## Supplementary material for "Discovery of novel papillomaviruses in the critically-endangered Malayan and Chinese pangolins": L1_proteins.linsi2.manual-edit.nexus.run1.t (part 2 of 3)

```
   tree gen.364000 = [&U] (6:2.479806e-03,(((((7:3.697765e-03,4:5.726045e-04):3.731185e-03,2:4.126098e-03):9.335774e-04,3:7.652997e-04):1.051118e-01,5:1.225352e-01):4.287173e-02,(((9:2.928866e-01,10:4.676412e-01):4.390863e-02,(((((19:4.553281e-01,18:4.093913e-01):2.233303e-01,((17:5.141542e-01,16:5.028301e-01):4.678912e-02,28:8.425996e-01):4.508186e-02):9.694276e-02,(15:2.998429e-01,14:3.504464e-01):1.211111e-01):1.148057e-01,(12:3.067781e-01,13:4.157898e-01):9.352184e-02):5.536577e-02,(11:3.505141e-01,(((((38:1.786065e-01,37:2.311952e-01):9.152236e-02,(((35:2.166654e-01,36:3.616459e-01):1.526899e-01,(40:1.855401e-01,39:2.737082e-01):5.638755e-02):1.048826e-01,8:3.315395e-01):3.320378e-02):1.608840e-01,26:2.902903e-01):8.603882e-02,(41:4.064149e-01,42:5.115035e-01):1.056119e-01):3.032454e-02,((23:5.838273e-01,(((24:5.136256e-01,25:4.264310e-01):1.022812e-01,(((30:4.878478e-01,29:4.332391e-01):3.612029e-01,(20:1.375523e-01,21:1.433867e-01):5.298287e-01):3.749337e-02,22:4.796925e-01):6.514458e-02):3.017023e-02,31:8.562094e-01):8.653980e-02):3.780474e-02,(((44:3.692468e+00,32:4.766048e-01):2.001224e-01,(33:8.221531e-01,34:5.527455e-01):1.449764e-01):9.441816e-02,(27:4.126347e-01,45:4.539103e-01):1.747898e-01):3.871888e-02):1.266238e-02):1.051098e-01):5.208710e-02):4.185370e-02):1.981718e-01,43:2.987613e-01):1.250565e-01):1.427648e-01,1:1.517721e-03);
   tree gen.364500 = [&U] (((5:7.664914e-02,(3:5.734738e-05,(4:4.303896e-03,(2:1.294842e-03,7:3.754296e-03):4.302766e-03):5.111696e-03):1.237023e-01):8.650899e-02,(43:3.543299e-01,(((11:3.568327e-01,(((26:3.582847e-01,((8:3.578245e-01,((36:3.319556e-01,35:1.979079e-01):1.635986e-01,(40:1.810507e-01,39:3.556533e-01):2.167669e-02):5.214275e-02):4.575661e-02,(38:2.083859e-01,37:2.747086e-01):6.242582e-02):1.756517e-01):5.577103e-02,(((((29:3.984687e-01,30:4.460556e-01):4.448542e-01,24:5.204855e-01):1.112565e-01,((22:6.390057e-01,25:4.265729e-01):4.444780e-02,(21:1.362979e-01,20:1.577594e-01):6.456839e-01):1.784754e-02):4.885749e-02,(31:9.902189e-01,23:5.044922e-01):1.445352e-02):6.938838e-02,(((33:7.668312e-01,34:5.103592e-01):1.932187e-01,(32:5.598119e-01,44:4.120454e+00):9.310025e-02):1.446933e-01,(45:4.024079e-01,27:5.358314e-01):9.746575e-02):4.480028e-02):2.593233e-02):4.716969e-02,(41:4.541032e-01,42:5.910176e-01):1.178667e-01):1.214628e-01):4.667311e-02,((((19:4.212081e-01,18:3.599777e-01):2.449424e-01,(17:5.765316e-01,(16:5.058335e-01,28:8.350093e-01):3.997513e-02):9.819391e-02):4.769701e-02,(14:4.607164e-01,15:2.811070e-01):9.584683e-02):8.294821e-02,(12:4.847426e-01,13:4.078853e-01):7.450960e-02):5.420561e-02):8.452807e-02,(9:2.356060e-01,10:4.610083e-01):7.448846e-02):1.774808e-01):2.067039e-01):1.421322e-01,6:1.693844e-03,1:8.450122e-04);
   tree gen.365000 = [&U] (((((9:2.932552e-01,((((14:3.611567e-01,15:3.570351e-01):9.269551e-02,((18:2.871553e-01,19:4.510979e-01):2.017204e-01,(16:6.115199e-01,(28:7.631047e-01,17:4.668077e-01):3.097630e-02):6.504683e-02):7.389726e-02):8.628746e-02,(12:4.146856e-01,13:4.970276e-01):5.425110e-02):2.265436e-02,(11:4.084828e-01,(((26:3.254196e-01,((((39:2.709723e-01,40:2.596958e-01):7.745650e-02,(35:2.473940e-01,36:3.218130e-01):1.540206e-01):3.421115e-02,8:3.456436e-01):2.187590e-02,(38:2.605862e-01,37:2.496570e-01):5.353869e-02):2.095268e-01):7.918115e-02,(((27:4.206945e-01,45:3.708578e-01):1.499432e-01,((34:4.816769e-01,33:6.482501e-01):1.793013e-01,(32:4.821493e-01,44:4.119206e+00):3.701540e-01):1.417540e-01):2.227452e-02,((((25:4.704307e-01,24:4.433557e-01):9.609830e-02,((30:4.379487e-01,29:4.279943e-01):3.554965e-01,((21:1.272647e-01,20:1.717958e-01):6.155299e-01,22:4.396803e-01):5.821919e-02):1.779768e-02):5.493667e-02,31:8.596279e-01):2.949385e-02,23:5.056029e-01):5.846248e-02):2.903803e-02):2.078455e-02,(41:5.804854e-01,42:5.269826e-01):1.491710e-01):1.067271e-01):3.045556e-02):2.489101e-02):5.150237e-02,10:4.438748e-01):1.082989e-01,43:2.782109e-01):1.390902e-01,(5:7.558454e-02,((2:2.573079e-03,7:1.088136e-03):3.748918e-04,(3:9.525768e-03,4:2.377914e-03):2.115683e-04):1.234460e-01):6.153793e-02):1.518298e-01,6:7.152782e-03,1:1.736683e-03);
   tree gen.365500 = [&U] (((5:1.108797e-01,((7:8.877623e-03,(3:3.498996e-03,4:2.187320e-03):2.093993e-03):9.629724e-04,2:3.807222e-04):1.238720e-01):7.550670e-02,(43:3.312009e-01,(((11:3.335404e-01,(((26:3.172419e-01,((8:3.344675e-01,(38:1.947835e-01,37:3.018500e-01):3.622381e-02):5.687683e-02,((36:3.102871e-01,35:2.256077e-01):1.592212e-01,(40:1.938516e-01,39:3.324380e-01):7.616566e-02):6.599903e-02):1.256560e-01):8.129336e-02,(41:4.436925e-01,42:5.524389e-01):1.092905e-01):4.870908e-02,((23:4.715614e-01,(31:9.537062e-01,((25:4.525853e-01,(22:5.972946e-01,(21:1.317647e-01,20:1.474616e-01):6.122783e-01):6.876132e-02):1.682132e-02,((29:3.724586e-01,30:4.169393e-01):3.958311e-01,24:4.507020e-01):1.227890e-01):7.453855e-02):1.547110e-02):2.895975e-02,(((33:6.816375e-01,34:4.617319e-01):1.806063e-01,(32:3.659833e-01,44:3.851491e+00):4.569220e-01):1.081965e-01,(45:3.761406e-01,27:4.566612e-01):9.110366e-02):3.235623e-02):2.464434e-02):1.351992e-01):6.565088e-02,(((((28:7.911214e-01,16:4.669501e-01):6.098274e-02,17:4.882928e-01):1.201018e-01,(19:4.091611e-01,18:3.451349e-01):1.717976e-01):7.079115e-02,(14:4.076689e-01,15:2.627577e-01):7.217106e-02):1.194731e-01,(12:4.531010e-01,13:4.002069e-01):2.179153e-02):4.159087e-02):6.847132e-02,(10:4.575685e-01,9:2.450979e-01):7.535263e-02):1.751275e-01):1.932113e-01):1.192932e-01,6:4.683620e-03,1:7.936081e-04);
   tree gen.366000 = [&U] (((5:1.060753e-01,(2:1.281819e-03,((4:1.535969e-03,3:1.187350e-03):2.039739e-05,7:9.890402e-04):3.139410e-03):1.155797e-01):5.539276e-02,(43:3.168501e-01,(((11:3.625035e-01,(((26:3.034959e-01,((8:3.074632e-01,(38:1.863435e-01,37:2.887709e-01):4.956394e-02):8.188100e-02,((36:3.935929e-01,35:2.361500e-01):1.116299e-01,(40:2.147842e-01,39:3.180336e-01):7.355324e-02):5.979388e-02):1.202113e-01):7.777093e-02,(41:4.244674e-01,42:5.285018e-01):7.206888e-02):4.475485e-02,(((31:8.901175e-01,23:4.505717e-01):1.582440e-03,(((22:5.714139e-01,25:4.158458e-01):5.652366e-02,(21:1.300455e-01,20:1.410721e-01):5.977332e-01):3.100910e-02,((29:3.273221e-01,30:3.988734e-01):3.900317e-01,24:4.311732e-01):1.718898e-01):9.064644e-02):2.705680e-02,(((33:6.521023e-01,34:4.417252e-01):1.727807e-01,(32:3.501253e-01,44:3.684607e+00):4.380475e-01):8.281236e-02,(45:3.598425e-01,27:4.368742e-01):8.715616e-02):7.781772e-02):4.103691e-02):1.105278e-01):3.362882e-02,(((((28:7.568423e-01,16:4.467173e-01):3.933139e-02,17:4.799317e-01):4.647094e-02,(19:3.561552e-01,18:3.301803e-01):1.617530e-01):1.049713e-01,(14:3.935144e-01,15:2.513724e-01):6.904390e-02):1.142964e-01,(12:4.334682e-01,13:3.828660e-01):5.625687e-02):8.738864e-02):7.305609e-02,(10:4.377422e-01,9:2.344779e-01):6.808325e-02):1.411921e-01):1.703951e-01):1.141242e-01,6:2.875741e-03,1:6.921809e-03);
   tree gen.366500 = [&U] (((5:1.079537e-01,(2:4.423252e-04,((7:1.875725e-03,3:9.716373e-04):1.285565e-03,4:1.575178e-03):3.650526e-03):1.075331e-01):5.600230e-02,(43:3.224611e-01,(((11:3.689230e-01,(((26:3.088704e-01,((8:3.129080e-01,(38:1.769560e-01,37:2.938847e-01):5.555674e-02):8.333101e-02,((36:4.005629e-01,35:1.591804e-01):1.812341e-01,(40:2.185878e-01,39:3.236655e-01):2.724793e-02):6.085275e-02):1.223401e-01):7.914816e-02,(41:4.319842e-01,42:5.378609e-01):9.890341e-02):4.554740e-02,(((31:9.058803e-01,(((21:1.323484e-01,20:1.435703e-01):6.083183e-01,((29:3.331185e-01,30:4.925943e-01):3.800454e-01,24:4.388087e-01):1.180084e-01):1.845820e-02,(22:5.791734e-01,25:4.232099e-01):6.449700e-02):6.624590e-02):1.515514e-03,23:4.523290e-01):7.571567e-02,(((33:6.636502e-01,34:4.495476e-01):2.362028e-01,(32:3.734023e-01,44:3.749857e+00):4.803188e-01):9.840861e-02,(45:3.662149e-01,27:4.446107e-01):1.399718e-01):4.784873e-02):2.975526e-02):1.299120e-01):4.868258e-02,(((14:3.835796e-01,15:2.683235e-01):4.718519e-02,(((28:7.702450e-01,16:4.546281e-01):2.279568e-02,17:4.884307e-01):6.367609e-02,(19:3.624622e-01,18:3.700632e-01):1.646174e-01):8.830584e-02):1.207460e-01,(12:4.484968e-01,13:3.896461e-01):5.725311e-02):3.984463e-02):3.353617e-02,(10:4.454941e-01,9:2.386302e-01):6.928892e-02):1.884113e-01):1.734126e-01):1.230306e-01,6:1.004059e-02,1:3.236012e-03);
   tree gen.367000 = [&U] (6:5.359461e-04,(((7:2.749855e-03,(3:5.215536e-04,(2:9.544643e-04,4:3.932575e-03):3.738810e-03):8.510066e-04):9.084217e-02,5:1.244674e-01):3.384296e-02,((9:3.105621e-01,(10:4.851177e-01,((11:4.419967e-01,(((((38:1.319843e-01,37:2.596337e-01):7.658135e-02,(8:2.750508e-01,((35:1.821506e-01,36:4.241338e-01):8.590747e-02,(40:2.033390e-01,39:3.350129e-01):3.509196e-02):5.460199e-02):4.681727e-02):1.545238e-01,26:3.551538e-01):7.591952e-02,(41:3.930479e-01,42:5.035981e-01):1.341062e-01):4.582136e-02,((23:5.427986e-01,(((24:4.661798e-01,25:4.198404e-01):7.990593e-02,(((30:4.803079e-01,29:3.707660e-01):2.839603e-01,(20:2.174909e-01,21:1.273071e-01):5.216400e-01):1.723295e-02,22:5.289744e-01):6.244402e-02):7.075751e-02,31:8.232607e-01):7.629261e-02):6.312209e-02,(((44:3.635400e+00,32:4.692388e-01):3.414001e-01,(33:8.429315e-01,34:4.494660e-01):2.511828e-01):8.745212e-02,(27:3.790937e-01,45:4.700820e-01):1.359215e-01):3.676162e-02):6.137349e-02):4.780911e-02):3.457893e-02,(((((17:4.160679e-01,28:7.947964e-01):4.280707e-02,16:5.433161e-01):7.927321e-02,(19:3.539139e-01,18:3.137583e-01):1.673108e-01):2.086679e-02,(14:3.070287e-01,15:2.618647e-01):6.535145e-02):8.874396e-02,(12:4.536308e-01,13:4.032448e-01):8.124770e-02):3.593472e-02):4.208157e-02):2.490220e-02):1.191093e-01,43:4.633657e-01):1.624275e-01):1.424145e-01,1:3.942644e-03);
   tree gen.367500 = [&U] (((5:1.086293e-01,((4:1.444448e-03,(7:2.262370e-03,3:8.666674e-04):1.321689e-03):3.794046e-03,2:4.538337e-03):8.094477e-02):7.668548e-02,(43:3.244790e-01,(((11:3.712317e-01,((41:4.557388e-01,42:5.412268e-01):1.521378e-01,(((23:4.734698e-01,((((29:3.352032e-01,30:5.837694e-01):2.888578e-01,24:4.740189e-01):1.397203e-01,((21:1.358763e-01,20:1.216002e-01):5.862814e-01,(22:5.643692e-01,25:3.870437e-01):5.578050e-02):1.568940e-02):1.872370e-02,31:9.075021e-01):3.476873e-02):6.123079e-02,(((33:6.147927e-01,34:4.523608e-01):1.797272e-01,(32:4.269760e-01,44:3.773323e+00):2.926656e-01):1.334075e-01,(45:3.685066e-01,27:4.473930e-01):1.158314e-01):4.349587e-02):2.394150e-02,(26:3.227417e-01,((8:3.774029e-01,((36:4.123959e-01,35:2.190885e-01):1.499534e-01,(40:2.199557e-01,39:3.256910e-01):3.357241e-02):3.396690e-02):4.808279e-02,(38:1.780634e-01,37:2.227520e-01):6.982073e-02):1.319250e-01):5.805091e-02):5.000048e-02):1.266355e-01):4.189469e-02,(((14:3.859800e-01,15:2.700027e-01):1.007798e-01,((28:8.598384e-01,(17:5.741987e-01,16:4.747372e-01):6.046415e-03):3.911789e-02,(19:3.390840e-01,18:3.677712e-01):1.985241e-01):7.888742e-02):7.385628e-02,(12:4.513035e-01,13:3.920845e-01):8.038610e-02):2.893743e-02):4.236326e-02,(10:4.423862e-01,9:2.405934e-01):6.017789e-02):1.847364e-01):1.709571e-01):1.356343e-01,6:8.114499e-03,1:3.372143e-03);
   tree gen.368000 = [&U] (((43:3.711853e-01,((10:5.183776e-01,(((((((34:5.015226e-01,33:6.420059e-01):2.079111e-01,(44:3.652582e+00,32:7.554563e-01):1.084039e-01):5.098098e-02,(27:5.275884e-01,45:3.986208e-01):1.157835e-01):3.233216e-02,((((22:5.217752e-01,((29:3.141945e-01,30:5.215908e-01):4.279369e-01,(21:1.481379e-01,20:1.515385e-01):5.452894e-01):1.022228e-01):2.229654e-02,(25:4.700682e-01,24:4.575938e-01):6.152572e-02):4.714362e-02,31:8.679818e-01):4.044593e-02,23:4.268279e-01):7.605251e-02):1.522368e-02,((((8:2.619886e-01,((35:2.507359e-01,36:3.606624e-01):1.489809e-01,(40:2.358295e-01,39:3.574130e-01):5.459293e-02):6.738894e-02):5.804168e-02,(38:1.839036e-01,37:2.517295e-01):5.222230e-02):2.067693e-01,26:3.262009e-01):2.267421e-02,(41:4.251875e-01,42:5.693921e-01):9.330289e-02):6.231612e-02):9.295522e-02,11:4.407876e-01):4.276588e-02,((12:4.701982e-01,13:4.016969e-01):1.017716e-01,((14:4.522016e-01,15:3.134896e-01):4.543507e-02,((19:3.792426e-01,18:3.202735e-01):1.816566e-01,(17:4.399719e-01,(28:6.978547e-01,16:3.717433e-01):9.324008e-02):7.986139e-02):9.331302e-02):1.425535e-01):4.170097e-02):5.358613e-02):2.622524e-02,9:2.749002e-01):1.622466e-01):1.603529e-01,(((3:4.927840e-04,(7:3.648142e-03,2:4.476231e-04):1.468274e-03):1.500415e-04,4:3.373179e-03):1.144221e-01,5:1.003584e-01):7.309271e-02):1.157488e-01,6:4.274293e-04,1:2.190287e-03);
   tree gen.368500 = [&U] (((43:3.649833e-01,(9:2.737824e-01,(10:5.209587e-01,(((((((34:4.931429e-01,33:6.360270e-01):2.505435e-01,(44:3.591552e+00,32:7.428337e-01):1.066762e-02):1.447975e-01,(27:3.528318e-01,45:3.919605e-01):1.053072e-01):6.977413e-02,((((((29:3.231077e-01,30:5.128758e-01):3.394565e-01,(21:1.433530e-01,20:1.134939e-01):5.384546e-01):4.921448e-02,22:5.130571e-01):1.792188e-02,(25:4.096623e-01,24:4.499481e-01):8.272554e-02):7.116890e-02,31:8.534791e-01):3.977014e-02,23:4.196962e-01):6.108591e-02):5.944434e-02,(((((35:2.418816e-01,36:3.436189e-01):1.464916e-01,(40:2.318891e-01,39:3.514412e-01):5.368076e-02):1.409319e-02,((38:1.808309e-01,37:2.475235e-01):6.780350e-02,8:2.476551e-01):4.542869e-02):2.446300e-01,26:3.207506e-01):5.460188e-02,(41:4.180832e-01,42:5.981765e-01):1.124711e-01):1.082778e-01):8.930808e-02,11:3.211712e-01):4.205132e-02,((12:4.623419e-01,13:3.949851e-01):2.944518e-02,(((19:3.831494e-01,18:3.149222e-01):1.868770e-01,(14:4.446460e-01,15:3.082517e-01):4.467592e-02):3.559588e-02,(17:4.326206e-01,(28:6.861946e-01,16:4.188393e-01):1.719046e-01):1.076657e-01):1.345005e-01):4.100420e-02):2.184775e-02):5.130079e-02):1.524456e-01):1.576737e-01,((7:3.887390e-03,((3:5.260974e-05,2:1.244782e-03):7.548544e-04,4:5.203195e-03):8.103482e-05):1.125103e-01,5:9.868153e-02):7.187144e-02):1.138148e-01,6:8.073415e-04,1:9.340752e-04);
   tree gen.369000 = [&U] (((43:3.661267e-01,((10:5.311017e-01,9:2.746401e-01):4.908470e-02,(((((((34:4.882961e-01,33:6.200725e-01):2.186067e-01,(44:3.602803e+00,32:7.451607e-01):5.708032e-02):1.115786e-01,(27:4.114654e-01,45:3.931883e-01):1.056371e-01):2.898082e-02,((23:4.210110e-01,((22:5.146643e-01,((21:1.424653e-01,20:1.138495e-01):5.598634e-01,(29:3.241198e-01,30:5.144824e-01):3.209257e-01):7.127848e-02):1.730335e-02,(25:4.109456e-01,24:4.513576e-01):1.031932e-01):5.377013e-02):4.174711e-02,31:8.335303e-01):1.224207e-02):5.963056e-02,(((((35:2.426393e-01,36:3.446953e-01):1.040034e-01,(40:2.195384e-01,39:3.525421e-01):5.384893e-02):9.619074e-02,((38:1.419300e-01,37:2.482989e-01):6.901364e-02,8:2.484309e-01):3.318628e-02):2.210351e-01,26:3.217554e-01):3.028344e-02,(41:3.925392e-01,42:6.000503e-01):1.128234e-01):2.891487e-02):8.958785e-02,11:3.221773e-01):6.015304e-02,((12:4.637902e-01,13:3.962224e-01):1.102060e-01,(((19:3.940907e-01,18:3.159088e-01):2.445239e-01,(14:4.460389e-01,15:2.536849e-01):8.655534e-02):3.570739e-02,(28:7.099061e-01,(17:4.526689e-01,16:5.114001e-01):3.522282e-02):4.538795e-02):1.349218e-01):3.331794e-02):1.256082e-02):1.529231e-01):1.581676e-01,(((4:3.362596e-03,2:1.435022e-03):1.249156e-03,(3:2.319831e-04,7:5.381326e-04):4.290181e-03):1.514643e-01,5:8.356920e-02):4.765165e-02):1.141713e-01,6:1.952483e-03,1:3.591471e-03);
   tree gen.369500 = [&U] (((43:3.704328e-01,((10:5.373480e-01,(((((((34:4.940390e-01,33:6.273653e-01):1.388825e-01,(44:3.645176e+00,32:7.539247e-01):5.775165e-02):1.112937e-01,(27:4.603630e-01,45:3.978127e-01):9.103491e-02):7.503507e-02,(23:4.259625e-01,(((22:5.207173e-01,((21:1.153493e-01,20:1.151885e-01):4.788317e-01,(29:2.942202e-01,30:5.205333e-01):2.817544e-01):7.211679e-02):3.329094e-02,(25:4.157788e-01,24:4.566661e-01):1.044069e-01):3.222250e-02,31:8.433336e-01):4.022995e-02):4.389552e-02):2.562028e-02,((((38:1.461917e-01,37:2.512192e-01):8.471219e-02,(((35:2.454931e-01,36:3.487493e-01):1.304122e-01,(40:2.221204e-01,39:3.566884e-01):7.074275e-02):2.217242e-02,8:2.513527e-01):3.263544e-02):1.962947e-01,26:3.372858e-01):5.469976e-02,(41:3.971559e-01,42:6.071076e-01):1.495369e-01):4.633497e-02):8.973901e-02,11:3.259665e-01):5.444844e-02,((12:4.692449e-01,13:4.008825e-01):5.972280e-02,(((19:3.987257e-01,18:3.196242e-01):2.473998e-01,(14:4.512848e-01,15:2.665218e-01):6.250353e-02):3.612735e-02,(17:4.579928e-01,(28:7.277127e-01,16:5.043116e-01):1.124903e-01):8.083153e-02):1.132766e-01):4.433995e-02):1.159357e-02):5.661749e-02,9:2.907112e-01):1.991698e-01):1.312264e-01,((3:2.658125e-04,((2:1.415043e-03,4:4.019412e-03):9.414592e-04,7:1.054525e-03):1.422581e-03):1.610518e-01,5:1.328024e-01):6.268291e-02):1.663760e-01,6:4.963286e-03,1:2.098951e-03);
   tree gen.370000 = [&U] (((5:1.017199e-01,(2:3.360028e-04,((7:2.101932e-03,3:8.988075e-04):2.314672e-03,4:2.714426e-04):3.960846e-04):8.146400e-02):6.406833e-02,(43:3.659910e-01,(((11:4.526347e-01,((((23:5.137482e-01,(31:8.568528e-01,((24:5.252220e-01,25:4.197490e-01):1.230357e-01,(((29:3.115827e-01,30:5.511882e-01):3.648081e-01,(21:1.393464e-01,20:1.304283e-01):5.382653e-01):9.704208e-02,22:5.701397e-01):4.760928e-02):4.476546e-02):5.739245e-02):6.805139e-02,(((33:7.013607e-01,34:4.263436e-01):2.033504e-01,(32:5.215035e-01,44:3.564529e+00):2.315240e-01):9.036420e-02,(45:4.389977e-01,27:4.483715e-01):9.130896e-02):8.489874e-02):2.421412e-02,(26:3.261588e-01,((((36:3.620997e-01,35:1.911007e-01):1.017681e-01,(40:1.710976e-01,39:2.739823e-01):5.205462e-02):7.326207e-02,8:3.610796e-01):3.089832e-02,(38:1.681254e-01,37:3.124475e-01):6.399648e-02):1.464921e-01):1.052624e-01):2.183076e-02,(41:5.074233e-01,42:5.110200e-01):1.004512e-01):1.076234e-01):3.539012e-02,(((15:2.585569e-01,14:4.448811e-01):6.311642e-02,((17:4.316923e-01,(16:4.411973e-01,28:8.118493e-01):2.710821e-02):1.180881e-01,(19:4.993738e-01,18:3.327907e-01):1.569444e-01):4.592683e-02):9.740458e-02,(12:3.809845e-01,13:4.190584e-01):1.623924e-01):7.310047e-02):4.069470e-02,(9:2.191692e-01,10:4.317774e-01):5.284016e-02):2.031581e-01):1.428210e-01):1.524913e-01,6:1.055525e-02,1:1.212495e-04);
   tree gen.370500 = [&U] (((43:3.600013e-01,(10:4.683294e-01,(9:3.231391e-01,((((41:4.223012e-01,42:5.324498e-01):1.677369e-01,((((38:1.303709e-01,37:3.243851e-01):8.330821e-02,(8:2.691489e-01,((35:2.423072e-01,36:4.167719e-01):1.244654e-01,(40:2.171055e-01,39:2.825662e-01):1.074663e-01):8.469103e-02):3.061689e-02):2.073828e-01,26:3.624393e-01):6.027102e-02,((((34:5.308827e-01,33:6.622451e-01):2.404602e-01,(44:3.917021e+00,32:8.101497e-01):1.888357e-01):8.230684e-02,(27:4.305346e-01,45:4.274801e-01):1.027102e-01):2.258119e-02,(23:4.577293e-01,(((22:5.892559e-01,((21:8.303065e-02,20:1.237788e-01):5.145413e-01,(29:3.480740e-01,30:5.653275e-01):2.992799e-01):4.276301e-02):1.792804e-02,(25:3.544526e-01,24:4.907227e-01):1.685441e-01):4.580013e-02,31:9.062264e-01):4.291236e-02):6.256982e-02):1.515277e-02):3.975097e-02):1.056432e-01,11:3.502759e-01):3.436951e-02,((12:4.714848e-01,13:4.408380e-01):1.237188e-01,(((17:4.430050e-01,(28:7.819829e-01,16:5.217964e-01):1.068878e-01):1.091359e-01,(19:4.445869e-01,18:3.434606e-01):1.949526e-01):5.379470e-02,(14:4.771546e-01,15:2.863980e-01):4.644224e-02):1.172952e-01):7.139338e-02):5.689629e-02):7.679189e-02):1.644830e-01):1.114708e-01,((7:1.813079e-03,((3:4.105250e-04,4:2.540099e-03):9.394986e-04,2:2.074979e-03):5.338267e-04):8.380608e-02,5:1.089923e-01):6.343509e-02):1.321575e-01,6:2.473545e-04,1:1.899508e-03);
   tree gen.371000 = [&U] (((43:3.564732e-01,(10:4.637397e-01,(9:3.199723e-01,((((41:4.181626e-01,42:5.272317e-01):1.509412e-01,((((38:1.290933e-01,37:3.212061e-01):9.372312e-02,(8:2.665112e-01,((35:2.399325e-01,36:4.011853e-01):1.232457e-01,(40:2.149779e-01,39:2.797970e-01):3.641165e-02):8.386104e-02):3.240374e-02):2.053504e-01,26:3.588874e-01):5.968035e-02,((((34:5.256799e-01,33:6.557549e-01):2.296023e-01,(44:3.878633e+00,32:8.022101e-01):1.869850e-01):8.150022e-02,(27:4.263153e-01,45:4.232908e-01):1.184063e-01):4.053011e-02,(23:4.532435e-01,(((22:5.834811e-01,((21:8.221693e-02,20:1.225658e-01):5.445228e-01,(29:3.446628e-01,30:4.986937e-01):2.947983e-01):4.234392e-02):5.456207e-02,(25:3.865177e-01,24:4.859135e-01):9.834379e-02):8.940031e-03,31:8.981718e-01):5.718327e-02):6.195662e-02):5.118257e-02):4.604429e-02):7.981793e-02,11:3.611076e-01):4.416052e-02,((12:3.539760e-01,13:3.517819e-01):1.214463e-01,(((17:4.386635e-01,(28:7.743194e-01,16:5.166827e-01):5.368823e-02):1.080664e-01,(19:4.402299e-01,18:3.907891e-01):2.122556e-01):7.457592e-02,(14:4.724784e-01,15:2.835913e-01):4.598710e-02):1.161457e-01):7.069371e-02):5.633870e-02):1.911103e-02):1.936837e-01):1.103784e-01,((4:2.515205e-03,(2:2.527636e-03,(3:1.047145e-03,7:1.567712e-04):3.691688e-03):1.953325e-03):1.096700e-01,5:1.079241e-01):6.396733e-02):1.308623e-01,6:8.190407e-04,1:1.153478e-03);
   tree gen.371500 = [&U] (((43:3.441404e-01,((9:3.175609e-01,(((((((34:5.074930e-01,33:6.330679e-01):2.216587e-01,(44:3.744445e+00,32:4.580075e-01):4.024433e-01):7.069967e-02,(27:5.445675e-01,45:4.086462e-01):7.514250e-02):2.553816e-02,(23:4.375627e-01,((22:5.632945e-01,((21:1.416656e-01,20:1.183254e-01):5.256840e-01,(29:3.327386e-01,30:4.814405e-01):2.845992e-01):6.678904e-02):7.907561e-02,(25:3.731454e-01,(31:8.301521e-01,24:5.661758e-01):5.463019e-02):1.467334e-02):7.207190e-02):4.089310e-02):4.941182e-02,((((8:2.814893e-01,(38:1.307899e-01,37:3.100934e-01):7.072086e-02):4.313668e-02,((35:2.316316e-01,36:3.873056e-01):1.043047e-01,(40:2.075403e-01,39:2.701169e-01):5.864309e-02):8.095971e-02):1.830120e-01,26:3.464710e-01):5.761560e-02,(41:4.036955e-01,42:5.089912e-01):1.457191e-01):3.803097e-02):9.859745e-02,11:3.636615e-01):1.008502e-02,((12:3.417296e-01,13:3.396113e-01):9.471062e-02,(((17:4.234871e-01,(28:7.475303e-01,16:4.988071e-01):5.347810e-02):9.735016e-02,(19:4.249993e-01,18:3.577618e-01):2.353940e-01):9.485853e-02,(14:4.561321e-01,15:2.737799e-01):4.439609e-02):1.121274e-01):6.109440e-02):4.313403e-02):7.557205e-02,10:4.476957e-01):2.313433e-01):1.065596e-01,((((7:5.491717e-04,4:3.969279e-04):1.985727e-03,3:7.940146e-04):4.740129e-03,2:2.399655e-03):7.339813e-02,5:1.014786e-01):6.360240e-02):1.550518e-01,6:1.268014e-03,1:1.403147e-03);
   tree gen.372000 = [&U] (((((9:2.364003e-01,((((14:3.823790e-01,15:2.605905e-01):1.068058e-01,((17:5.651716e-01,((18:3.732667e-01,19:3.099541e-01):1.508428e-01,28:8.023222e-01):3.749709e-02):1.939911e-02,16:5.934388e-01):5.487320e-02):7.931490e-02,(12:4.572001e-01,13:3.838273e-01):1.062646e-01):7.716866e-02,(11:3.973478e-01,((((27:4.638250e-01,45:3.286275e-01):8.717102e-02,((34:5.074358e-01,33:8.581760e-01):1.433968e-01,(32:5.806479e-01,44:3.845092e+00):1.799498e-01):1.550430e-01):3.947549e-02,(23:5.011052e-01,(((((21:1.346879e-01,20:1.841835e-01):5.489967e-01,(30:4.427899e-01,29:3.753430e-01):2.526502e-01):3.740100e-02,22:5.088155e-01):5.052597e-02,(24:6.079037e-01,25:4.567232e-01):5.533267e-02):5.706275e-02,31:8.499726e-01):6.983855e-02):3.064608e-02):4.111585e-02,((26:2.916491e-01,((8:3.366626e-01,(38:1.688758e-01,37:2.767215e-01):3.731588e-02):8.752965e-02,((39:3.655057e-01,40:2.238805e-01):4.853941e-02,(35:1.975984e-01,36:3.577145e-01):1.664453e-01):6.580279e-02):1.957776e-01):5.379522e-02,(41:4.423976e-01,42:4.732028e-01):6.853347e-02):3.535676e-02):9.353406e-02):7.942517e-02):5.452106e-02):5.929264e-02,10:3.870822e-01):1.756094e-01,43:3.603303e-01):1.224345e-01,(5:9.661488e-02,((3:4.225750e-04,4:4.689096e-03):1.338530e-03,(2:2.684102e-03,7:1.869028e-03):3.386996e-03):9.381560e-02):8.509802e-02):1.375500e-01,6:3.795694e-03,1:1.496960e-03);
   tree gen.372500 = [&U] (((5:1.259738e-01,(3:2.869579e-04,((7:3.062736e-03,2:1.074870e-04):8.444377e-04,4:5.213561e-03):9.202522e-04):8.540051e-02):6.304555e-02,(43:3.961653e-01,((10:4.081789e-01,9:2.664412e-01):3.455118e-02,((11:4.033891e-01,((((31:8.453028e-01,(((24:5.306498e-01,25:5.073930e-01):1.045644e-01,((29:4.428754e-01,30:4.512913e-01):4.252463e-01,((21:1.658417e-01,20:1.713630e-01):5.677974e-01,22:5.257394e-01):5.500164e-02):4.939318e-02):4.173698e-02,23:5.492676e-01):1.171257e-02):7.606793e-02,(((33:7.711955e-01,34:4.232417e-01):1.736949e-01,(32:5.745242e-01,44:3.649583e+00):1.742677e-01):1.266062e-01,(45:4.179330e-01,27:4.420362e-01):7.791082e-02):2.612717e-02):5.263296e-02,(26:3.820740e-01,((((36:4.015237e-01,35:1.843131e-01):8.686818e-02,(40:1.872050e-01,39:3.079123e-01):8.477945e-02):7.194468e-02,8:3.128812e-01):6.336118e-02,(38:1.640390e-01,37:2.193168e-01):8.260757e-02):2.258120e-01):8.029923e-02):3.305065e-02,(41:5.436598e-01,42:6.245273e-01):1.513176e-01):6.670910e-02):3.915829e-02,((((28:8.486510e-01,(19:4.895926e-01,18:2.756776e-01):1.822318e-01):6.672712e-02,((15:2.495855e-01,14:4.515573e-01):1.051720e-01,17:5.437321e-01):2.114236e-02):4.428937e-02,16:7.099540e-01):6.638338e-02,(12:4.198138e-01,13:4.510167e-01):5.179003e-02):7.824688e-02):2.349734e-02):2.138054e-01):1.547414e-01):1.184890e-01,6:4.299231e-03,1:5.772978e-04);
   tree gen.373000 = [&U] (((((((11:5.030904e-01,((((23:5.146204e-01,(((((21:1.047788e-01,20:1.620550e-01):5.937806e-01,(30:5.075574e-01,29:3.854663e-01):3.096243e-01):5.236187e-02,22:5.225387e-01):5.702757e-02,(24:4.890174e-01,25:4.690414e-01):7.624296e-02):7.576919e-02,31:8.728970e-01):9.573557e-03):4.314600e-02,((27:4.384989e-01,45:3.374908e-01):1.377910e-01,((34:5.211217e-01,33:8.813217e-01):2.220084e-01,(32:6.295158e-01,44:3.948797e+00):1.409676e-01):1.082457e-01):2.387363e-02):1.551656e-02,(26:2.995151e-01,((8:3.276105e-01,((39:3.753637e-01,40:2.411296e-01):3.319175e-02,(35:2.029278e-01,36:3.673623e-01):1.212807e-01):7.531636e-02):2.453991e-02,(38:1.734305e-01,37:2.577095e-01):7.396277e-02):1.495103e-01):7.771463e-02):2.188874e-02,(41:4.543294e-01,42:4.859654e-01):6.009050e-02):5.832868e-02):5.221428e-02,10:3.975221e-01):2.082395e-02,(((17:5.746554e-01,((16:7.244485e-01,(18:3.998804e-01,19:3.183138e-01):1.542041e-01):2.154601e-02,28:8.750760e-01):4.640743e-02):4.911650e-02,(14:4.978583e-01,15:2.871271e-01):6.516651e-02):9.799447e-02,(12:4.695311e-01,13:3.941795e-01):7.080951e-02):7.924995e-02):6.537679e-02,9:2.427762e-01):1.368537e-01,43:3.700487e-01):1.257366e-01,(5:1.016438e-01,(7:1.836058e-03,((4:8.498842e-04,3:1.187013e-04):3.085261e-03,2:3.513401e-03):1.109968e-03):1.165637e-01):6.892536e-02):1.360204e-01,6:1.889771e-06,1:2.698818e-03);
   tree gen.373500 = [&U] ((((9:2.513462e-01,(((11:4.297711e-01,((((23:5.246095e-01,(((((21:1.319601e-01,20:1.652006e-01):5.219324e-01,(30:5.009680e-01,29:3.850914e-01):2.808316e-01):4.095951e-02,22:5.326815e-01):7.062645e-02,(24:4.985095e-01,25:4.338859e-01):7.772288e-02):1.707312e-02,31:8.898404e-01):4.747925e-02):5.189531e-02,((27:4.470104e-01,45:3.463073e-01):9.661937e-02,((34:5.312370e-01,33:8.984287e-01):2.051945e-01,(32:6.417351e-01,44:4.025445e+00):1.437039e-01):1.056355e-01):4.183966e-02):4.789147e-02,(26:3.053288e-01,((((39:3.826497e-01,40:2.458100e-01):5.159107e-02,(35:2.084012e-01,36:3.744931e-01):1.611887e-01):4.885279e-02,8:2.432827e-01):2.385714e-02,(38:1.767969e-01,37:2.815316e-01):4.355029e-02):2.169839e-01):7.922312e-02):3.539888e-02,(41:4.631482e-01,42:4.953983e-01):7.899009e-02):4.822196e-02):4.643132e-02,(((17:5.858098e-01,(14:5.075221e-01,15:2.927004e-01):6.413541e-02):7.780621e-02,(((18:3.883174e-01,19:4.457732e-01):1.199963e-01,28:9.294030e-01):4.724817e-02,16:7.385105e-01):4.398516e-02):9.956758e-02,(12:4.786450e-01,13:4.018307e-01):7.218397e-02):2.583220e-02):1.435601e-02,10:4.229673e-01):5.785127e-02):1.865347e-01,43:3.772315e-01):1.281773e-01,(5:1.068004e-01,(((4:2.225598e-03,2:2.887978e-03):1.748654e-04,3:1.593007e-03):1.543007e-04,7:1.895040e-03):1.662996e-01):7.141487e-02):1.386607e-01,6:7.005766e-05,1:2.751204e-03);
   tree gen.374000 = [&U] ((((((11:4.854568e-01,((((23:5.029459e-01,(((((21:1.302556e-01,20:1.583787e-01):5.003794e-01,(30:4.802807e-01,29:3.691892e-01):4.415676e-01):4.844716e-02,22:5.106846e-01):6.704232e-02,(24:4.779238e-01,25:4.159688e-01):7.451335e-02):3.125303e-02,31:8.530948e-01):5.817877e-02):4.465452e-02,((27:4.500239e-01,45:3.320067e-01):9.262951e-02,((34:5.092998e-01,33:8.613284e-01):1.967210e-01,(32:6.152349e-01,44:3.807024e+00):1.377697e-01):1.012733e-01):4.739096e-02):2.114252e-02,(26:3.334308e-01,((((39:3.743890e-01,40:2.356594e-01):2.908928e-02,(35:1.502745e-01,36:3.590285e-01):1.359515e-01):4.533777e-02,8:2.332365e-01):4.113893e-02,(38:1.694961e-01,37:2.699059e-01):9.338713e-02):2.080237e-01):7.595163e-02):6.242649e-02,(41:4.440227e-01,42:4.779913e-01):7.572823e-02):4.623066e-02):4.451396e-02,(((17:5.616190e-01,((18:3.722819e-01,19:4.273651e-01):2.016908e-01,28:8.910237e-01):5.136811e-02):3.860155e-02,((14:4.865642e-01,15:2.806135e-01):6.148696e-02,16:6.984081e-01):2.380550e-02):1.497784e-01,(12:4.588796e-01,13:3.994130e-01):6.841738e-02):2.677676e-02):5.558129e-02,(9:2.297671e-01,10:4.055010e-01):5.977256e-02):1.788318e-01,43:3.616539e-01):1.228842e-01,(5:1.042712e-01,((3:2.942234e-03,(4:3.436160e-03,7:3.342616e-03):1.247830e-03):1.510578e-03,2:1.533341e-04):1.297985e-01):4.051794e-02):1.103772e-01,6:2.641976e-03,1:1.101538e-04);
   tree gen.374500 = [&U] (((43:3.255751e-01,(9:2.533415e-01,(10:4.613769e-01,(((((((((34:4.723073e-01,33:7.003045e-01):1.505756e-01,(44:3.454443e+00,32:9.066684e-01):4.972247e-02):1.742448e-01,(27:5.046813e-01,45:4.273063e-01):1.246666e-01):3.474060e-02,(31:8.475419e-01,((25:4.055657e-01,24:5.549387e-01):5.787543e-02,(22:5.157676e-01,((21:9.586661e-02,20:1.559582e-01):5.661677e-01,(29:3.845420e-01,30:3.787867e-01):3.752143e-01):3.536437e-02):9.372787e-02):3.901180e-02):1.291442e-02):3.625894e-02,(((38:1.657589e-01,37:2.720674e-01):4.866586e-02,(((35:1.768217e-01,36:3.707828e-01):1.119136e-01,(40:2.014819e-01,39:3.012013e-01):5.699410e-02):4.545580e-02,8:3.050973e-01):2.588194e-02):1.128644e-01,26:2.416839e-01):9.153990e-02):2.261715e-02,23:4.825573e-01):5.728270e-02,(41:4.445518e-01,42:4.591749e-01):1.223420e-01):5.980990e-02,11:3.831079e-01):1.530631e-02,((12:5.022605e-01,13:3.527071e-01):5.163775e-02,((14:3.698672e-01,15:2.714736e-01):8.394677e-02,((19:3.966903e-01,18:3.533394e-01):1.973874e-01,((28:7.556049e-01,17:3.652867e-01):3.344506e-02,16:5.723771e-01):1.001276e-01):3.703975e-02):8.757566e-02):6.202184e-02):1.210495e-02):5.203817e-02):1.475472e-01):1.435206e-01,((((3:3.441001e-04,2:1.813900e-03):1.591199e-03,7:4.294323e-04):1.442724e-03,4:4.004509e-03):1.015333e-01,5:1.513553e-01):7.607268e-02):1.019374e-01,6:6.341915e-04,1:7.888866e-04);
   tree gen.375000 = [&U] (((5:1.156911e-01,((3:4.256611e-03,(2:1.147353e-03,7:1.804282e-03):1.925520e-03):2.487986e-03,4:2.679887e-03):1.286083e-01):6.501796e-02,(43:3.159855e-01,((9:2.412759e-01,10:4.001073e-01):5.177067e-02,((11:4.114769e-01,(((26:3.110758e-01,(((36:2.703489e-01,35:2.277102e-01):1.478828e-01,(40:2.316173e-01,39:3.204506e-01):2.694837e-02):6.390085e-02,(8:3.367074e-01,(38:2.214176e-01,37:2.564780e-01):7.997410e-02):4.931033e-02):1.974132e-01):9.483621e-02,(41:5.075546e-01,42:5.977205e-01):9.182516e-02):4.813548e-02,((((((21:1.885335e-01,20:1.136501e-01):5.332031e-01,(29:3.129819e-01,30:4.491196e-01):3.774516e-01):5.138622e-02,22:5.194956e-01):6.816447e-02,((31:8.215859e-01,24:4.693769e-01):5.465156e-02,25:3.534543e-01):4.241464e-02):9.342199e-02,23:4.687937e-01):8.728198e-02,(((33:7.438443e-01,34:4.050748e-01):1.826757e-01,(32:7.653311e-01,44:3.313703e+00):9.590596e-02):5.248690e-02,(45:4.858293e-01,27:4.722015e-01):9.608342e-02):2.434217e-02):5.259980e-02):1.366104e-01):2.790605e-02,(((15:3.254218e-01,14:3.892510e-01):7.332724e-02,(((19:3.713761e-01,18:3.204804e-01):1.669290e-01,17:4.763884e-01):5.147997e-02,(16:4.734353e-01,28:7.667215e-01):1.614887e-01):2.186325e-02):1.442434e-01,(12:4.017941e-01,13:4.478855e-01):1.028847e-01):2.938445e-02):5.322609e-02):1.658135e-01):1.844155e-01):1.129474e-01,6:7.297891e-03,1:4.716968e-04);
   tree gen.375500 = [&U] ((((10:4.548014e-01,(((11:3.284607e-01,((((((((21:1.275583e-01,20:1.585122e-01):4.610958e-01,(30:4.804048e-01,29:3.659751e-01):3.574167e-01):6.848364e-02,22:5.821668e-01):4.472902e-02,(24:4.780473e-01,25:4.160763e-01):5.144326e-02):2.787976e-02,31:8.434373e-01):3.749666e-02,23:5.960034e-01):4.820718e-02,((27:4.136070e-01,45:3.320925e-01):1.330327e-01,((34:5.223910e-01,33:5.906538e-01):2.318211e-01,(32:6.153939e-01,44:3.808008e+00):1.652550e-01):1.426752e-01):4.632563e-02):4.308440e-02,((26:3.040661e-01,((38:1.695399e-01,37:2.699756e-01):7.060859e-02,(8:2.350693e-01,((39:3.744857e-01,40:2.174313e-01):3.987557e-02,(35:2.105400e-01,36:3.591213e-01):1.087327e-01):3.263231e-02):2.662517e-02):1.534634e-01):6.960855e-02,(41:4.301512e-01,42:4.781149e-01):1.637286e-01):2.273945e-02):6.953407e-02):3.830349e-02,(((14:3.715614e-01,15:2.806860e-01):6.830931e-02,((18:2.338881e-01,19:5.732303e-01):2.196406e-01,((16:4.244033e-01,28:8.712695e-01):9.587728e-02,17:5.300802e-01):1.592545e-01):7.532999e-02):1.026292e-01,(12:4.381187e-01,13:3.995162e-01):1.242137e-01):4.240344e-02):6.008964e-02,9:2.870633e-01):3.875883e-02):1.104882e-01,43:3.617474e-01):1.801360e-01,(5:1.042982e-01,(7:5.857538e-04,((2:1.039058e-03,3:4.208826e-03):8.464325e-03,4:3.240927e-03):1.127026e-03):1.192042e-01):8.120860e-02):1.212536e-01,6:2.540589e-03,1:1.762425e-03);
   tree gen.376000 = [&U] ((((((11:3.449971e-01,((((((((21:1.285557e-01,20:1.597517e-01):4.647013e-01,(30:4.841613e-01,29:3.884512e-01):3.614857e-01):5.894876e-02,22:5.867190e-01):6.181358e-02,(24:4.817854e-01,25:4.193298e-01):4.571749e-02):2.488661e-02,31:8.500325e-01):1.614710e-02,23:6.006638e-01):4.858413e-02,((27:4.168412e-01,45:3.346893e-01):1.065720e-01,((34:5.421258e-01,33:6.664940e-01):2.155618e-01,(32:6.202060e-01,44:3.837785e+00):1.113729e-01):1.173753e-01):4.668787e-02):4.342130e-02,((26:3.064438e-01,((38:1.620261e-01,37:2.720867e-01):1.098693e-01,(((39:3.774140e-01,40:2.152976e-01):4.018738e-02,(35:2.121863e-01,36:3.619295e-01):1.095829e-01):3.325783e-02,8:2.475234e-01):2.472491e-02):1.484251e-01):7.576266e-02,(41:4.335148e-01,42:6.028305e-01):1.775174e-01):4.339432e-02):1.112078e-01):3.860300e-02,(((14:4.407878e-01,15:2.828808e-01):5.441085e-02,(((16:4.277219e-01,28:7.059473e-01):1.672195e-01,17:5.342251e-01):1.131345e-01,(18:2.388377e-01,19:5.777126e-01):2.855004e-01):3.101304e-02):5.768513e-02,(12:4.415445e-01,13:4.026402e-01):5.720441e-02):4.273501e-02):6.366069e-02,(10:4.709888e-01,9:2.893080e-01):4.769854e-02):1.906860e-01,43:3.869822e-01):8.373873e-02,(5:1.051137e-01,((7:2.127586e-03,2:1.031355e-03):2.788898e-04,(4:1.276586e-03,3:6.420849e-03):2.105538e-03):1.177399e-01):8.016300e-02):1.254755e-01,6:2.560455e-03,1:7.845796e-03);
   tree gen.376500 = [&U] (((43:3.119312e-01,((10:5.051329e-01,9:2.831507e-01):5.337723e-02,(((((((38:1.764079e-01,37:2.726194e-01):5.495664e-02,(((35:1.694116e-01,36:3.552445e-01):1.148717e-01,(40:2.003463e-01,39:2.885789e-01):7.365653e-02):4.767722e-02,8:3.133007e-01):4.367224e-02):1.081346e-01,26:2.176362e-01):1.006324e-01,(41:4.296462e-01,42:5.601195e-01):9.165847e-02):4.356154e-02,((((44:3.694174e+00,32:7.163705e-01):5.566823e-02,(34:4.412555e-01,33:6.785195e-01):1.694864e-01):1.339982e-01,(27:3.938696e-01,45:4.352026e-01):1.036574e-01):2.744798e-02,((((25:3.885697e-01,24:4.967327e-01):3.685374e-02,(22:5.282103e-01,((21:1.351153e-01,20:1.067167e-01):4.712266e-01,(29:4.263393e-01,30:4.195084e-01):3.134016e-01):1.109888e-01):3.940385e-02):6.819507e-02,31:8.462858e-01):7.643916e-02,23:4.545983e-01):4.915206e-02):2.181997e-02):1.153597e-01,11:3.670530e-01):3.642560e-02,((12:3.661018e-01,13:4.481848e-01):6.503595e-02,((14:3.296578e-01,15:2.528791e-01):6.367755e-02,((19:3.800662e-01,18:3.385320e-01):1.707915e-01,(28:7.827146e-01,(17:3.798816e-01,16:5.503134e-01):6.824358e-02):4.943359e-02):7.942484e-02):8.634388e-02):3.144976e-02):1.856049e-02):1.897496e-01):6.236702e-02,((((7:5.843980e-03,4:3.285978e-03):3.923229e-03,2:9.835622e-04):7.365200e-04,3:4.231206e-03):1.485825e-01,5:1.636269e-01):9.803302e-02):8.964640e-02,6:1.765082e-04,1:1.390879e-03);
   tree gen.377000 = [&U] (((5:1.498039e-01,((2:1.292935e-03,(3:3.993968e-04,7:1.853392e-05):2.966484e-03):2.091268e-03,4:2.622743e-03):8.596169e-02):7.576912e-02,(43:3.148357e-01,((9:2.696848e-01,((11:4.099795e-01,(((26:3.307040e-01,((8:3.429880e-01,((36:3.106966e-01,35:2.268815e-01):1.282997e-01,(40:1.904610e-01,39:3.192845e-01):8.011982e-02):4.690814e-02):3.608467e-02,(38:1.748460e-01,37:2.555447e-01):6.173943e-02):1.773716e-01):9.937955e-02,((((44:3.301645e+00,32:7.625462e-01):1.158498e-01,(33:7.411375e-01,34:4.036008e-01):2.173731e-01):1.171838e-01,(45:3.201823e-01,27:4.764679e-01):6.620230e-02):9.275169e-02,((((25:5.551369e-01,22:4.832301e-01):1.937991e-02,(31:6.832072e-01,24:4.676688e-01):6.854861e-02):1.673832e-02,((21:1.878475e-01,20:9.721394e-02):5.312628e-01,(29:3.261401e-01,30:4.073851e-01):2.925757e-01):1.266966e-01):5.478990e-02,23:5.146750e-01):5.619804e-02):2.828000e-02):4.009039e-02,(41:3.474914e-01,42:5.499609e-01):1.798182e-01):9.805020e-02):5.138087e-02,((((19:4.284847e-01,18:3.402695e-01):2.452929e-01,(17:4.301354e-01,(16:4.569505e-01,28:7.639314e-01):9.466107e-02):1.018922e-01):7.668606e-02,(14:3.775038e-01,15:2.829387e-01):1.065326e-01):8.477744e-02,(12:4.003320e-01,13:4.462557e-01):6.742465e-02):3.126289e-02):3.724433e-02):2.442202e-02,10:4.651687e-01):1.849155e-01):1.313584e-01):1.308476e-01,6:3.556006e-04,1:8.616197e-03);
   tree gen.377500 = [&U] (((5:1.519956e-01,((2:1.650654e-03,7:1.250570e-04):1.801268e-04,(4:6.162023e-03,3:4.479909e-03):9.571438e-04):7.777781e-02):7.687768e-02,(43:3.198450e-01,((10:5.080599e-01,9:2.620509e-01):5.404374e-03,((11:4.159779e-01,((41:3.525755e-01,42:5.315126e-01):1.824491e-01,(((((44:3.342941e+00,32:7.737029e-01):1.179341e-01,(33:7.173767e-01,34:4.095058e-01):1.550248e-01):1.213363e-01,(45:3.906791e-01,27:4.574754e-01):5.061278e-02):3.730991e-02,((((25:5.632590e-01,22:4.990657e-01):2.481614e-02,((21:1.905958e-01,20:9.863626e-02):5.390356e-01,(29:3.309118e-01,30:4.079863e-01):2.968563e-01):1.202493e-01):5.410646e-02,(31:6.888145e-01,24:4.613838e-01):7.048214e-02):7.178744e-02,23:5.222051e-01):3.915892e-02):4.194791e-02,(26:3.355425e-01,((8:3.480062e-01,((36:3.061040e-01,35:1.954246e-01):1.301768e-01,(40:1.932476e-01,39:2.812229e-01):3.839804e-02):4.759445e-02):3.549985e-02,(38:1.774041e-01,37:2.592835e-01):6.206816e-02):1.854687e-01):1.008336e-01):2.331346e-02):1.015877e-01):5.213262e-02,((((19:3.839703e-01,18:2.724816e-01):2.145939e-01,(17:4.364287e-01,(16:4.636361e-01,28:7.751084e-01):5.908480e-02):1.305587e-01):1.993602e-02,(14:3.830270e-01,15:2.764310e-01):7.665525e-02):1.249534e-01,(12:4.061892e-01,13:3.992266e-01):4.368111e-02):3.172029e-02):3.778924e-02):1.950682e-01):1.396136e-01):1.327620e-01,6:1.823664e-03,1:5.088429e-03);
   tree gen.378000 = [&U] (((43:3.918608e-01,(10:5.460683e-01,((((((((44:4.415513e+00,32:5.459836e-01):3.140595e-01,(34:4.303765e-01,33:7.509256e-01):2.057955e-01):1.564872e-01,(27:3.133508e-01,45:4.171845e-01):1.412830e-01):4.342306e-02,((((25:3.878583e-01,24:5.497400e-01):5.611686e-02,(((21:1.756609e-01,20:1.301119e-01):4.690656e-01,(29:3.396443e-01,30:4.642749e-01):4.581542e-01):8.279523e-02,22:5.436330e-01):3.889030e-02):4.579392e-02,31:1.047286e+00):8.161060e-02,23:5.203527e-01):5.866396e-02):2.188573e-02,((((38:1.646300e-01,37:2.576259e-01):8.677012e-02,(8:3.467337e-01,((35:1.525976e-01,36:3.931533e-01):1.783658e-01,(40:2.132361e-01,39:3.193737e-01):4.544861e-02):1.149501e-01):4.049256e-02):1.911701e-01,26:2.748413e-01):4.339886e-02,(41:4.871076e-01,42:6.198909e-01):7.145129e-02):2.475647e-02):1.533845e-01,11:4.551067e-01):4.004825e-02,((12:3.763556e-01,13:4.960115e-01):1.011030e-01,((14:3.648362e-01,15:2.798643e-01):1.056090e-01,((19:4.114989e-01,18:4.211581e-01):1.597233e-01,((16:5.683154e-01,28:8.556034e-01):6.098354e-03,17:5.301766e-01):7.476426e-02):2.905188e-02):7.390929e-02):5.468715e-02):6.184985e-02,9:3.064212e-01):5.684169e-02):1.751880e-01):1.741591e-01,((((2:5.821430e-04,7:1.647000e-03):3.941878e-03,4:6.462426e-03):9.084281e-04,3:6.201533e-05):1.167901e-01,5:7.271401e-02):5.537084e-02):1.589937e-01,6:1.139429e-03,1:6.918251e-03);
   tree gen.378500 = [&U] ((((10:4.446262e-01,(((11:4.820236e-01,((((((31:8.541553e-01,24:4.148596e-01):1.215686e-01,((22:5.801951e-01,((21:1.681099e-01,20:1.720684e-01):5.774768e-01,(30:5.022780e-01,29:3.850693e-01):4.237183e-01):3.089861e-02):6.052758e-02,25:4.156791e-01):2.801689e-02):3.747536e-02,23:5.985739e-01):1.479506e-01,((27:4.681476e-01,45:4.217429e-01):1.095633e-01,((34:4.512543e-01,33:6.956163e-01):2.104824e-01,(32:6.529318e-01,44:4.340512e+00):1.361543e-01):1.353566e-01):3.073789e-02):2.275400e-02,(26:3.037759e-01,((8:3.403996e-01,((39:3.654268e-01,40:2.381965e-01):3.629966e-02,(35:2.103390e-01,36:3.987732e-01):1.566202e-01):8.338021e-02):2.135355e-02,(38:1.836411e-01,37:2.482873e-01):1.088301e-01):1.977919e-01):7.863724e-02):1.489578e-02,(41:5.731277e-01,42:5.265699e-01):1.483178e-01):1.220504e-01):4.650691e-02,(((14:4.369504e-01,15:2.972729e-01):6.993144e-02,((28:8.804767e-01,(16:5.552613e-01,17:5.199367e-01):8.736694e-02):5.002325e-02,(18:3.634800e-01,19:4.332856e-01):1.465334e-01):6.332208e-02):1.084112e-01,(12:4.695427e-01,13:4.325559e-01):9.976353e-02):6.920724e-02):8.324389e-02,9:2.660051e-01):6.785046e-02):1.146349e-01,43:3.649848e-01):1.793007e-01,(5:1.491552e-01,(3:1.321172e-03,(7:2.585433e-03,(4:5.980913e-03,2:3.130094e-03):4.013614e-06):8.762338e-04):9.299369e-02):4.238350e-02):1.758243e-01,6:1.411396e-03,1:3.923076e-04);
   tree gen.379000 = [&U] (((5:1.389351e-01,(2:8.646304e-04,((4:6.056341e-03,7:1.294043e-04):2.226842e-05,3:1.214831e-03):7.766836e-04):1.342569e-01):5.463390e-02,(43:3.221094e-01,(((((14:3.857387e-01,15:2.783881e-01):1.134213e-01,((19:4.597143e-01,18:3.051325e-01):2.126769e-01,(17:4.395185e-01,(16:4.647701e-01,28:7.006860e-01):5.330557e-02):1.084263e-01):1.876127e-02):1.009876e-01,(12:3.713683e-01,13:4.020530e-01):1.593457e-01):3.512165e-02,(11:4.189229e-01,(((((44:3.310489e+00,32:7.791805e-01):4.057495e-02,(33:6.180403e-01,34:4.124050e-01):1.906136e-01):9.666343e-02,(45:4.447996e-01,27:4.385648e-01):1.412428e-01):4.001962e-02,((((25:4.503883e-01,24:4.900615e-01):9.874729e-02,(22:6.082789e-01,((21:2.104733e-01,20:1.181691e-01):5.513901e-01,(29:3.332546e-01,30:4.207739e-01):3.581663e-01):2.075328e-02):5.453189e-02):9.700565e-02,31:6.674056e-01):3.080465e-02,23:4.846580e-01):5.179036e-02):2.659581e-02,((41:4.344536e-01,42:5.352756e-01):1.032669e-01,(26:2.399368e-01,((8:3.504700e-01,((36:3.915891e-01,35:1.895902e-01):1.030229e-01,(40:1.946157e-01,39:2.675911e-01):5.939958e-02):5.952401e-02):4.103669e-02,(38:1.705120e-01,37:2.611191e-01):6.330542e-02):1.214680e-01):1.173216e-01):8.904341e-02):7.852955e-02):2.344947e-02):3.244520e-02,(10:4.370834e-01,9:2.713290e-01):5.272419e-02):1.968646e-01):1.587749e-01):1.467574e-01,6:2.709646e-04,1:9.552013e-04);
   tree gen.379500 = [&U] (6:3.524071e-03,((((4:9.215255e-04,(2:1.703886e-03,3:2.261888e-03):4.554380e-04):6.746329e-03,7:1.653582e-03):9.824269e-02,5:1.095750e-01):4.957893e-02,(((9:2.354772e-01,10:5.272004e-01):4.198225e-02,((11:3.975746e-01,((41:4.857114e-01,42:5.101522e-01):1.602040e-01,((((38:1.646430e-01,37:2.731737e-01):5.015912e-02,(8:2.672464e-01,((35:1.940670e-01,36:2.807625e-01):1.439885e-01,(40:2.234426e-01,39:2.707582e-01):4.844546e-02):6.994497e-02):2.186074e-02):1.949772e-01,26:2.460254e-01):8.020020e-02,((((44:3.504265e+00,32:6.941285e-01):5.983712e-02,(33:5.509853e-01,34:4.866221e-01):3.869492e-01):9.853539e-02,(27:3.625423e-01,45:4.047342e-01):5.143838e-02):7.642845e-02,((23:5.475776e-01,((24:4.997124e-01,25:3.861157e-01):1.086896e-01,(22:5.920441e-01,((30:3.782423e-01,29:3.690580e-01):4.795774e-01,(20:1.885170e-01,21:1.301897e-01):5.478790e-01):3.953491e-02):7.764608e-02):4.372481e-02):7.956649e-03,31:7.621228e-01):5.196502e-02):8.962128e-03):4.438638e-02):1.035573e-01):5.162614e-02,((12:4.157703e-01,13:4.451923e-01):5.114476e-02,(((19:3.973842e-01,18:2.653698e-01):1.620738e-01,(17:4.157311e-01,(16:4.823863e-01,28:7.901375e-01):3.717448e-02):5.989157e-02):5.368169e-02,(14:4.009802e-01,15:3.429002e-01):8.401978e-02):1.271659e-01):2.249019e-02):2.239068e-02):1.676070e-01,43:3.534080e-01):1.692847e-01):1.396237e-01,1:1.214246e-03);
   tree gen.380000 = [&U] ((((((11:4.500924e-01,((41:4.099226e-01,42:4.916878e-01):1.635706e-01,((26:3.293728e-01,((8:3.244278e-01,((39:3.002807e-01,40:2.214522e-01):4.248450e-02,(35:1.561120e-01,36:3.312365e-01):1.413226e-01):6.513940e-02):3.214121e-02,(38:1.663323e-01,37:2.560393e-01):7.481754e-02):2.022939e-01):6.240941e-02,(((((22:5.417607e-01,((21:1.829264e-01,20:1.048828e-01):6.090100e-01,(30:4.506334e-01,29:3.827001e-01):3.147573e-01):7.110441e-02):3.875189e-02,(24:5.323607e-01,25:3.847138e-01):6.434107e-02):7.375079e-02,31:7.693449e-01):4.034977e-02,23:4.569592e-01):2.918339e-02,((27:5.792247e-01,45:4.954758e-01):9.311766e-02,((34:5.501729e-01,33:8.033659e-01):1.965392e-01,(32:6.096790e-01,44:4.516631e+00):3.312128e-01):1.360872e-01):2.160548e-02):3.990720e-02):2.992040e-02):1.111220e-01):7.844237e-03,(9:2.537145e-01,10:4.211825e-01):7.255921e-02):1.345767e-02,((13:4.583326e-01,12:4.861940e-01):2.935397e-02,((((16:5.346747e-01,17:4.748465e-01):1.154519e-01,28:8.221504e-01):1.327314e-01,(18:3.522455e-01,19:4.381783e-01):2.058419e-01):2.015483e-02,(14:4.355317e-01,15:2.775803e-01):5.370398e-02):1.204552e-01):2.803050e-02):1.621974e-01,43:3.743260e-01):1.714671e-01,(5:1.392746e-01,(2:4.005284e-04,((4:4.926277e-03,7:1.962384e-03):4.019371e-03,3:1.862751e-03):5.850930e-04):1.036903e-01):4.934328e-02):1.588127e-01,6:3.864747e-03,1:1.027279e-03);
   tree gen.380500 = [&U] (((5:1.208281e-01,(((7:8.204119e-05,2:2.369271e-03):8.818294e-04,3:1.663957e-04):3.846182e-03,4:1.636829e-03):1.191298e-01):5.897901e-02,(43:3.246041e-01,((10:4.534036e-01,9:2.119462e-01):7.726274e-02,((((17:4.059169e-01,(16:3.902489e-01,28:7.235648e-01):5.764883e-02):9.172044e-02,((19:4.632746e-01,18:3.154565e-01):2.253704e-01,(14:3.887261e-01,15:2.805441e-01):9.051848e-02):4.261903e-02):9.723672e-02,(12:4.076798e-01,13:4.051668e-01):8.506712e-02):6.072845e-02,(11:4.465551e-01,(((((44:4.017064e+00,32:7.864316e-01):5.226691e-02,(33:6.228268e-01,34:4.692040e-01):2.166157e-01):1.154417e-01,(45:4.379185e-01,27:4.664754e-01):8.193518e-02):7.584698e-02,((((25:4.538764e-01,24:4.906521e-01):9.951205e-02,(22:4.869691e-01,((21:1.538937e-01,20:1.124942e-01):5.556604e-01,(29:3.517968e-01,30:4.240326e-01):3.880555e-01):8.641425e-02):1.175289e-01):2.763119e-02,23:5.499080e-01):3.351234e-02,31:8.992091e-01):5.180615e-02):9.685734e-03,((26:2.245499e-01,((8:3.000960e-01,((36:3.233275e-01,35:2.459385e-01):1.542175e-01,(40:2.355208e-01,39:3.147260e-01):9.736589e-02):4.110391e-02):3.185491e-02,(38:1.780231e-01,37:2.596352e-01):7.604473e-02):1.382752e-01):1.159580e-01,(41:4.864307e-01,42:5.394211e-01):1.191562e-01):2.287687e-02):7.149929e-02):1.769429e-02):4.207464e-02):1.750994e-01):1.370782e-01):1.407427e-01,6:1.242002e-03,1:1.426744e-03);
   tree gen.381000 = [&U] (((5:1.233222e-01,((3:1.093714e-04,(2:6.753710e-04,4:4.836440e-03):1.540696e-03):9.354536e-05,7:7.914926e-04):1.256463e-01):6.019647e-02,(43:3.656829e-01,((10:4.627629e-01,9:2.339227e-01):7.885762e-02,(((((17:4.142960e-01,(16:3.983045e-01,28:7.385008e-01):1.091428e-01):7.846107e-02,(19:4.728376e-01,18:3.219683e-01):2.439995e-01):4.852440e-02,(14:4.008278e-01,15:2.863352e-01):7.898156e-02):1.153820e-01,(12:4.160952e-01,13:4.135303e-01):8.682310e-02):7.751148e-02,(11:4.557730e-01,(((((44:4.099985e+00,32:8.026653e-01):4.890331e-02,(33:6.356834e-01,34:5.097442e-01):2.036152e-01):1.667741e-01,(45:4.469582e-01,27:4.761045e-01):7.756976e-02):4.255159e-02,(23:4.914029e-01,(31:9.177708e-01,((25:4.632454e-01,24:5.007803e-01):9.004335e-02,(22:4.970213e-01,((21:1.870382e-01,20:1.412391e-01):5.671305e-01,(29:3.590587e-01,30:4.499855e-01):4.839513e-01):8.438780e-02):9.433204e-02):1.307739e-02):5.004016e-02):5.185059e-02):1.125505e-02,((26:2.291851e-01,((38:1.816979e-01,37:2.357778e-01):7.364336e-02,(8:3.053251e-01,((36:3.591530e-01,35:2.510152e-01):1.036790e-01,(40:1.883381e-01,39:3.212226e-01):4.570298e-02):9.101368e-02):5.348124e-02):1.433403e-01):4.815035e-02,(41:4.964717e-01,42:5.505560e-01):1.216159e-01):6.885545e-02):7.297519e-02):3.821374e-02):2.676007e-02):1.787138e-01):1.237406e-01):1.449497e-01,6:2.143198e-03,1:2.610023e-04);
   tree gen.381500 = [&U] (6:1.511634e-04,((5:1.119687e-01,(((7:2.846097e-03,2:7.330633e-03):1.919963e-04,4:1.118748e-02):1.725834e-03,3:1.937704e-03):1.015445e-01):6.211633e-02,(((10:5.621709e-01,((11:3.831727e-01,(((((38:1.483464e-01,37:2.479105e-01):7.620551e-02,(8:2.620013e-01,((35:1.763099e-01,36:4.386492e-01):1.311272e-01,(40:1.996464e-01,39:2.779638e-01):3.713547e-02):5.464203e-02):5.206816e-02):1.426573e-01,26:2.949779e-01):8.965610e-02,(41:3.775837e-01,42:6.679913e-01):1.038061e-01):3.245483e-02,((((44:3.680571e+00,32:4.255868e-01):3.518473e-01,(33:5.673083e-01,34:3.902419e-01):2.410816e-01):6.522306e-02,(27:5.512955e-01,45:4.685795e-01):8.382390e-02):8.007679e-02,(31:7.615521e-01,(23:4.970683e-01,((24:5.362773e-01,25:4.849686e-01):7.971554e-02,(22:5.916008e-01,((30:5.502672e-01,29:3.687816e-01):4.297961e-01,(20:1.425138e-01,21:1.300922e-01):5.474687e-01):6.408734e-02):4.654891e-02):7.179010e-02):5.489996e-02):5.768974e-02):3.405651e-02):9.366722e-02):4.022652e-02,((12:3.880788e-01,13:4.448589e-01):1.047607e-01,(((19:3.970866e-01,18:3.846527e-01):1.801455e-01,(28:7.895458e-01,(17:5.455357e-01,16:4.564794e-01):4.066475e-03):1.082794e-01):6.734645e-02,(14:4.100775e-01,15:3.599390e-01):1.118348e-01):9.891995e-02):5.059161e-02):2.910336e-02):4.621322e-02,9:2.797136e-01):1.995591e-01,43:3.634909e-01):1.726549e-01):1.234441e-01,1:9.971557e-04);
   tree gen.382000 = [&U] ((((10:3.781025e-01,(9:2.259309e-01,((11:3.876251e-01,(((26:2.575233e-01,((8:2.982859e-01,((39:3.260457e-01,40:2.252332e-01):4.505485e-02,(35:1.456951e-01,36:2.926624e-01):1.301679e-01):8.988519e-02):3.125916e-02,(38:1.970542e-01,37:2.258816e-01):5.626390e-02):1.722253e-01):5.326513e-02,(41:4.732002e-01,42:5.750897e-01):1.411012e-01):1.249281e-02,(((((22:4.643249e-01,((21:1.412060e-01,20:1.347249e-01):5.401470e-01,(30:4.175642e-01,29:3.376236e-01):2.436276e-01):1.034450e-01):3.645759e-02,(24:4.218362e-01,25:4.173068e-01):8.995802e-02):7.604468e-02,23:4.398569e-01):3.222614e-03,31:8.899517e-01):5.343706e-02,((27:3.535274e-01,45:4.371160e-01):1.129887e-01,((34:3.331108e-01,33:6.947628e-01):1.846950e-01,(32:3.597312e-01,44:3.921903e+00):2.817834e-01):6.602500e-02):6.630942e-02):3.189265e-02):9.153674e-02):5.243583e-02,((13:4.906511e-01,12:4.186307e-01):6.511214e-02,((14:4.475107e-01,15:2.337243e-01):4.866937e-02,((18:3.107562e-01,19:4.077061e-01):2.020403e-01,((16:4.303821e-01,28:7.833275e-01):8.188506e-02,17:4.193825e-01):8.069262e-02):4.096723e-02):1.070857e-01):3.759938e-02):4.853622e-02):4.638802e-02):1.708605e-01,43:3.302359e-01):9.502463e-02,(5:9.062327e-02,(((7:3.810307e-03,3:2.116832e-03):1.374996e-03,4:1.287210e-03):4.792517e-04,2:2.339737e-03):1.062904e-01):4.179885e-02):1.362579e-01,6:2.399681e-03,1:2.943008e-03);
   tree gen.382500 = [&U] (6:7.777200e-04,((5:1.142745e-01,((2:1.056812e-03,7:3.053074e-04):2.698723e-03,(4:6.141892e-03,3:2.969042e-04):3.994739e-03):1.351025e-01):4.414002e-02,(((((11:3.910634e-01,(((((8:3.511378e-01,((35:1.823618e-01,36:4.407877e-01):1.617662e-01,(40:2.312779e-01,39:4.346812e-01):2.467662e-02):1.089493e-01):4.182246e-02,(38:1.491181e-01,37:2.530158e-01):6.648783e-02):2.164486e-01,26:3.010524e-01):7.820671e-02,(41:3.978792e-01,42:6.052766e-01):1.073958e-01):5.416460e-02,((((33:6.812643e-01,34:4.323964e-01):3.122145e-01,(32:6.774258e-01,44:4.425703e+00):2.921118e-02):9.697116e-02,(27:5.626483e-01,45:4.782289e-01):1.070207e-01):6.069738e-02,((((24:5.762217e-01,25:5.470413e-01):4.808572e-02,(22:6.037836e-01,((30:5.615989e-01,29:3.763759e-01):3.833096e-01,(20:1.454486e-01,21:1.718420e-01):5.587427e-01):1.085112e-01):4.908008e-02):6.306450e-02,31:7.580483e-01):5.364000e-02,23:5.073044e-01):8.938676e-02):1.782592e-02):1.039351e-01):3.327769e-02,((12:4.395389e-01,13:4.586035e-01):9.109663e-02,(((19:4.052638e-01,18:3.925739e-01):2.073004e-01,(28:7.960435e-01,(16:4.876643e-01,17:5.567699e-01):2.529761e-02):1.373827e-01):8.025258e-02,(14:4.185222e-01,15:3.849659e-01):1.027022e-01):7.977437e-02):8.211698e-02):4.623196e-02,9:3.124660e-01):3.127966e-02,10:5.345376e-01):2.084697e-01,43:3.929522e-01):1.200437e-01):1.255926e-01,1:2.739148e-03);
   tree gen.383000 = [&U] (6:6.922860e-04,((5:1.017212e-01,((4:8.064888e-03,(7:3.429194e-04,2:5.321923e-04):3.963636e-03):5.853547e-04,3:9.421053e-04):8.055008e-02):4.023091e-02,((9:2.223145e-01,(((11:3.481043e-01,(((((8:3.125646e-01,((35:1.623290e-01,36:3.583902e-01):1.105199e-01,(40:2.274711e-01,39:3.369136e-01):5.166976e-02):6.404218e-02):3.722818e-02,(38:1.327372e-01,37:2.252215e-01):5.918402e-02):1.997440e-01,26:2.694362e-01):4.778952e-02,(41:3.541714e-01,42:5.387858e-01):9.964668e-02):4.877488e-02,((((33:6.064261e-01,34:3.848969e-01):2.007920e-01,(32:4.257144e-01,44:3.939531e+00):1.671934e-01):1.506391e-01,(27:4.251719e-01,45:4.256946e-01):8.296567e-02):4.801109e-02,(31:6.661732e-01,(((24:5.129227e-01,25:4.869478e-01):3.691485e-02,(22:5.374568e-01,((30:4.999062e-01,29:2.880508e-01):3.412023e-01,(20:1.294708e-01,21:1.529648e-01):4.973637e-01):7.577414e-02):3.670922e-02):4.311565e-02,23:4.541207e-01):4.423665e-02):9.573339e-02):1.586771e-02):8.828472e-02):5.466000e-02,((12:3.912547e-01,13:4.082250e-01):1.318647e-01,(((19:3.607448e-01,18:3.494489e-01):2.248290e-01,((16:4.406475e-01,28:6.889887e-01):1.340735e-02,17:4.835326e-01):6.733528e-02):7.143668e-02,(14:3.725467e-01,15:3.124287e-01):1.278623e-01):7.101101e-02):3.751083e-02):2.286376e-02,10:4.874539e-01):4.891505e-02):1.836081e-01,43:3.325451e-01):1.068567e-01):1.757749e-01,1:2.438248e-03);
   tree gen.383500 = [&U] (6:2.079769e-03,((5:9.012165e-02,((4:1.966126e-03,(7:3.779001e-04,2:5.334896e-04):4.739694e-03):6.819981e-04,3:3.877585e-05):1.623853e-01):4.921531e-02,((9:2.410818e-01,(((11:3.774905e-01,(((((8:3.212109e-01,((35:1.760325e-01,36:4.249780e-01):1.303442e-01,(40:1.664441e-01,39:3.653552e-01):5.603161e-02):7.000940e-02):4.659661e-02,(38:1.439426e-01,37:2.442342e-01):5.332900e-02):2.176167e-01,26:2.921814e-01):4.326531e-02,(41:3.929878e-01,42:5.842689e-01):2.196713e-01):5.289235e-02,((((33:6.576193e-01,34:4.867834e-01):2.512964e-01,(32:4.616523e-01,44:4.272098e+00):2.494301e-01):1.279620e-01,(27:4.610640e-01,45:4.616308e-01):8.607092e-02):7.291148e-02,((31:7.224101e-01,((24:5.562225e-01,25:5.280549e-01):1.236478e-01,(22:5.984883e-01,((30:4.809189e-01,29:3.123675e-01):3.418636e-01,(20:1.404004e-01,21:1.658778e-01):5.393501e-01):8.217083e-02):4.360773e-02):5.373080e-02):7.457478e-03,23:4.924566e-01):6.833317e-02):1.647980e-02):1.166186e-01):3.500019e-02,((12:4.242836e-01,13:4.426865e-01):4.614192e-02,(((19:3.800295e-01,18:3.789486e-01):2.438085e-01,((16:4.778460e-01,28:7.903069e-01):1.938795e-02,17:5.673096e-01):2.984486e-02):7.746722e-02,(14:4.202360e-01,15:2.497373e-01):6.511737e-02):7.977562e-02):5.544594e-02):4.875361e-02,10:5.286038e-01):1.161818e-02):2.039042e-01,43:3.606179e-01):1.218917e-01):1.370873e-01,1:9.238335e-03);
   tree gen.384000 = [&U] (((5:1.092396e-01,(((7:1.412705e-03,2:5.905493e-04):8.514230e-04,3:1.704322e-03):4.271945e-04,4:1.018352e-03):1.437102e-01):4.398245e-02,(43:3.228880e-01,((10:4.505245e-01,9:3.021026e-01):3.243500e-02,((((14:3.416483e-01,15:2.488169e-01):7.069990e-02,(17:5.958041e-01,((16:5.936797e-01,28:6.942248e-01):3.820122e-02,(19:3.539072e-01,18:3.858491e-01):1.657537e-01):3.437916e-02):2.516799e-02):6.340241e-02,(12:4.498574e-01,13:4.109584e-01):9.270762e-02):5.539121e-02,(11:4.064774e-01,((41:4.743571e-01,42:5.259146e-01):1.521834e-01,((26:2.528770e-01,((38:2.177196e-01,37:3.057134e-01):5.813204e-02,(8:2.955123e-01,((36:3.643191e-01,35:1.918152e-01):1.164580e-01,(40:2.218412e-01,39:3.113628e-01):4.867243e-02):1.279892e-01):9.938273e-03):1.574618e-01):1.212688e-01,((((44:4.072341e+00,32:5.875639e-01):2.429198e-01,(33:6.657116e-01,34:4.765238e-01):2.642400e-01):4.905138e-02,(45:4.056191e-01,27:3.725215e-01):1.175255e-01):4.389910e-02,(23:4.722463e-01,(((24:5.529001e-01,25:4.145019e-01):1.394340e-01,(22:4.886558e-01,31:8.704399e-01):5.068519e-02):4.403945e-02,((21:1.381569e-01,20:1.325293e-01):5.310606e-01,(29:3.683266e-01,30:4.584254e-01):3.598373e-01):3.755724e-02):3.442661e-02):6.993273e-02):4.743201e-02):4.786978e-02):1.443750e-01):2.090183e-02):4.565795e-02):2.068978e-01):1.717918e-01):8.593178e-02,6:6.186152e-04,1:1.059552e-03);
   tree gen.384500 = [&U] (((5:1.106817e-01,((2:2.681745e-03,7:1.771277e-03):8.130223e-04,(4:7.388201e-04,3:8.190035e-04):7.281905e-05):1.556061e-01):4.456305e-02,(43:3.271504e-01,(9:2.922446e-01,(10:4.564718e-01,((((14:3.461584e-01,15:2.521015e-01):7.163320e-02,(((19:3.585791e-01,18:3.909427e-01):1.679418e-01,(16:5.883673e-01,28:7.151667e-01):5.834542e-02):1.006744e-01,17:6.127271e-01):5.030446e-02):1.254714e-01,(12:4.557959e-01,13:4.163834e-01):9.374126e-02):8.326765e-02,(11:4.118433e-01,(((26:2.562152e-01,((38:2.205936e-01,37:2.751581e-01):4.115563e-02,(8:2.994133e-01,((36:3.691284e-01,35:1.430007e-01):1.179953e-01,(40:2.247697e-01,39:2.730910e-01):4.931495e-02):3.829084e-02):5.820591e-02):1.762006e-01):3.470148e-02,(41:4.806190e-01,42:5.328571e-01):1.463822e-01):3.033078e-02,((((44:4.126099e+00,32:5.845115e-01):2.459171e-01,(33:6.744996e-01,34:4.828143e-01):2.677282e-01):1.542234e-01,(45:4.109736e-01,27:3.774391e-01):9.050790e-02):4.447861e-02,(23:4.784804e-01,((31:8.624528e-01,(24:5.601989e-01,25:4.199737e-01):1.412746e-01):3.012657e-02,(22:6.401607e-01,((21:1.399807e-01,20:1.342788e-01):5.380710e-01,(29:3.317958e-01,30:4.916634e-01):3.518335e-01):4.719857e-02):7.163766e-02):3.488107e-02):7.085590e-02):1.920840e-02):1.462809e-01):3.119318e-02):4.544966e-02):5.918772e-02):2.096290e-01):1.721202e-01):1.243278e-01,6:1.338420e-03,1:2.486939e-03);
   tree gen.385000 = [&U] (((5:1.148124e-01,(2:1.176702e-03,((7:1.258293e-03,3:2.554818e-04):1.376027e-03,4:3.277858e-03):5.921911e-04):1.606200e-01):7.450455e-02,(43:3.393600e-01,(((11:4.272136e-01,(((26:2.657773e-01,((38:1.490445e-01,37:2.854272e-01):4.269159e-02,(8:3.105876e-01,((36:3.829046e-01,35:1.483376e-01):1.223990e-01,(40:2.331582e-01,39:2.832829e-01):5.115543e-02):2.721557e-02):6.037821e-02):1.542951e-01):6.965762e-02,(41:3.796421e-01,42:5.527437e-01):1.155674e-01):8.222707e-02,((((44:4.280089e+00,32:6.063259e-01):9.155975e-02,(33:6.996724e-01,34:5.008333e-01):2.777201e-01):1.599791e-01,(45:4.263115e-01,27:3.915255e-01):9.388572e-02):4.613858e-02,(23:4.963377e-01,(((24:4.438665e-01,25:4.356475e-01):3.803856e-02,(22:5.851133e-01,((21:1.465263e-01,20:1.392902e-01):5.581523e-01,(29:3.472396e-01,30:5.100127e-01):3.649642e-01):4.896006e-02):7.431123e-02):6.407363e-02,31:8.946403e-01):7.758860e-02):7.350030e-02):1.350398e-02):8.690741e-02):2.913103e-02,(((14:4.357773e-01,15:2.615102e-01):7.908004e-02,((17:6.252757e-01,(16:6.530891e-01,28:7.418573e-01):6.032552e-02):4.715694e-02,(19:3.719616e-01,18:4.055330e-01):2.062010e-01):4.587711e-02):1.301541e-01,(12:4.728066e-01,13:4.319232e-01):9.723976e-02):8.637527e-02):3.083169e-02,(10:4.469039e-01,9:2.809612e-01):9.289568e-02):2.113986e-01):1.772872e-01):1.289678e-01,6:1.081939e-03,1:6.290204e-04);
   tree gen.385500 = [&U] (((5:1.215826e-01,(((4:4.324813e-03,7:8.599161e-03):1.992627e-03,2:4.706886e-03):2.553068e-04,3:2.093581e-03):1.711037e-01):9.078149e-02,(43:3.593712e-01,(((11:4.524053e-01,(((26:3.516982e-01,(((38:1.578333e-01,37:3.252064e-01):1.148265e-01,8:3.243750e-01):2.026097e-02,((36:4.054835e-01,35:1.570847e-01):1.296166e-01,(40:2.469070e-01,39:2.999874e-01):6.572314e-02):1.335437e-01):1.908745e-01):7.376516e-02,((((44:4.532475e+00,32:6.420795e-01):2.540528e-01,(33:7.409304e-01,34:6.053588e-01):2.940965e-01):6.408508e-02,(45:4.514500e-01,27:4.146128e-01):7.518390e-02):6.940541e-02,(23:5.256055e-01,(31:9.216964e-01,((24:4.700402e-01,25:4.613365e-01):1.004234e-01,(22:6.196160e-01,((21:1.567251e-01,20:1.475038e-01):6.112400e-01,(29:3.810322e-01,30:4.893354e-01):3.390479e-01):3.627904e-02):3.460375e-02):1.923874e-02):8.422951e-02):8.116816e-02):1.414024e-02):2.512996e-02,(41:4.020286e-01,42:5.853377e-01):1.167134e-01):1.247407e-01):3.263213e-02,(((14:4.410131e-01,15:2.769308e-01):5.048082e-02,(((16:6.629539e-01,28:7.856028e-01):1.103248e-02,17:6.730201e-01):5.141240e-02,(19:3.938952e-01,18:3.049115e-01):2.296674e-01):3.296001e-02):8.007669e-02,(12:5.006868e-01,13:4.573926e-01):1.336278e-01):2.738741e-02):9.038784e-02,(10:4.732568e-01,9:2.975288e-01):4.398680e-02):2.238642e-01):1.877414e-01):1.439717e-01,6:3.252303e-03,1:2.648982e-04);
   tree gen.386000 = [&U] (((5:1.127126e-01,(((2:5.046702e-03,7:4.180939e-03):7.135885e-03,4:5.562089e-03):8.334151e-03,3:2.293115e-03):1.572008e-01):8.415857e-02,(43:3.331535e-01,(10:4.280503e-01,(((11:4.194004e-01,(((26:3.260403e-01,((8:3.010537e-01,(38:1.444920e-01,37:3.014811e-01):3.421459e-02):3.465678e-02,((36:3.759017e-01,35:1.851321e-01):1.201605e-01,(40:2.152750e-01,39:2.781020e-01):3.323588e-02):1.238011e-01):2.146025e-01):6.838366e-02,((((44:4.201811e+00,32:4.573792e-01):2.355185e-01,(33:6.868762e-01,34:5.611952e-01):2.245507e-01):1.122249e-01,(45:4.185147e-01,27:5.363360e-01):6.969890e-02):3.303205e-02,(23:4.872602e-01,(31:8.544546e-01,((24:4.357487e-01,25:4.276800e-01):9.309708e-02,(22:5.744122e-01,((21:1.452913e-01,20:1.367428e-01):5.666474e-01,(29:3.329910e-01,30:4.536362e-01):3.143129e-01):3.363232e-02):6.945546e-02):2.602175e-02):1.068118e-01):6.487423e-02):2.718793e-02):1.003561e-02,(41:3.929607e-01,42:5.426347e-01):1.212119e-01):1.453989e-01):2.162120e-02,(((14:4.088393e-01,15:2.567275e-01):1.196000e-01,((16:6.067235e-01,17:6.049992e-01):3.915909e-02,(28:7.572525e-01,(19:3.543031e-01,18:2.826668e-01):2.021318e-01):2.399699e-02):3.967246e-02):7.190984e-02,(12:4.641595e-01,13:3.265103e-01):8.344305e-02):4.775880e-02):8.379364e-02,9:2.758227e-01):3.300703e-02):2.075323e-01):1.862269e-01):1.299767e-01,6:1.659259e-03,1:5.696247e-04);
   tree gen.386500 = [&U] (((((((11:4.100359e-01,((((23:5.082606e-01,(31:9.906495e-01,((24:4.403764e-01,25:3.838826e-01):9.566992e-02,(22:5.201340e-01,((30:4.865672e-01,29:4.303403e-01):3.411829e-01,(21:1.393662e-01,20:1.487027e-01):5.275593e-01):3.403483e-02):9.151092e-02):4.595591e-02):4.028108e-02):2.750857e-02,((27:4.050302e-01,45:4.425000e-01):7.069038e-02,((34:4.051788e-01,33:7.729499e-01):2.442278e-01,(32:5.483714e-01,44:3.886308e+00):3.559828e-01):6.625543e-02):8.968477e-02):1.691258e-02,(26:3.427079e-01,((8:4.122851e-01,((39:3.203480e-01,40:2.122774e-01):2.198721e-02,(35:1.541185e-01,36:3.543424e-01):1.599966e-01):9.389207e-02):3.187463e-02,(37:2.932267e-01,38:1.889413e-01):7.248834e-02):1.768024e-01):8.409108e-02):3.448711e-02,(41:4.111394e-01,42:5.163237e-01):9.595197e-02):7.383262e-02):6.657680e-02,((13:4.348373e-01,12:4.531157e-01):9.159209e-02,((14:3.719341e-01,15:2.330181e-01):1.299715e-01,((18:4.160068e-01,19:4.569893e-01):1.380682e-01,(17:4.331147e-01,(16:4.624988e-01,28:7.716553e-01):4.294050e-02):9.264202e-02):9.703354e-02):8.771368e-02):5.772520e-02):4.046560e-02,10:5.069645e-01):3.883802e-02,9:2.909412e-01):1.508268e-01,43:3.313552e-01):1.679397e-01,(5:9.767572e-02,((2:2.446266e-04,3:2.392641e-03):7.716646e-04,(7:5.705872e-04,4:2.654479e-03):7.577218e-03):1.390561e-01):5.227611e-02):1.575620e-01,6:1.104860e-03,1:8.507944e-05);
   tree gen.387000 = [&U] (((((((11:4.163057e-01,((((23:5.160324e-01,(31:1.005797e+00,((24:4.471101e-01,25:4.623886e-01):7.846149e-02,(22:6.121171e-01,((30:4.940073e-01,29:2.981189e-01):3.738867e-01,(21:1.924686e-01,20:1.509765e-01):5.356262e-01):1.023254e-01):3.724673e-02):6.095500e-02):4.510192e-02):7.351281e-02,((27:4.112234e-01,45:4.492663e-01):1.274207e-01,((34:4.113744e-01,33:7.847690e-01):2.479623e-01,(32:5.596301e-01,44:3.945733e+00):1.444085e-01):1.253198e-01):2.660479e-02):1.717119e-02,(26:3.479482e-01,((8:2.733371e-01,((39:3.252464e-01,40:2.155233e-01):3.382808e-02,(35:1.890596e-01,36:3.597606e-01):1.624431e-01):1.018751e-01):1.472836e-02,(37:2.977104e-01,38:1.918303e-01):7.359675e-02):1.795058e-01):8.537691e-02):3.501445e-02,(41:4.242133e-01,42:5.242187e-01):4.636620e-02):7.496159e-02):6.759481e-02,((13:4.414864e-01,12:4.600442e-01):9.706533e-02,((14:3.776213e-01,15:2.655182e-01):1.319588e-01,(((18:3.071164e-01,19:4.639771e-01):1.401794e-01,28:8.408651e-01):6.090810e-02,(16:4.695708e-01,17:4.946438e-01):6.532594e-02):7.859134e-02):8.905490e-02):5.860787e-02):2.440138e-02,9:2.953899e-01):3.943189e-02,10:5.147164e-01):1.531331e-01,43:3.364219e-01):1.709345e-01,(5:9.916927e-02,((3:6.344911e-03,(2:2.751912e-04,7:3.388060e-03):2.021976e-04):5.194229e-03,4:5.949978e-03):1.372236e-01):5.564515e-02):1.599713e-01,6:1.441709e-03,1:1.186361e-04);
   tree gen.387500 = [&U] (((5:1.186707e-01,((7:2.947482e-03,(4:3.023733e-03,2:4.028010e-03):3.083901e-04):5.818623e-04,3:1.772733e-03):1.497174e-01):5.792140e-02,(43:3.507644e-01,(((11:4.415704e-01,(((26:3.432751e-01,(((36:3.678289e-01,35:1.369917e-01):1.439464e-01,(40:2.612381e-01,39:2.928028e-01):6.272310e-02):3.083315e-02,(8:2.625141e-01,(38:1.523210e-01,37:2.643460e-01):5.381924e-02):4.222439e-02):1.685287e-01):6.046226e-02,(41:4.730546e-01,42:5.713190e-01):8.395506e-02):4.452038e-02,(((((44:4.473598e+00,32:4.861603e-01):2.982581e-01,(33:8.094711e-01,34:3.864598e-01):2.363858e-01):9.613378e-02,(45:4.009197e-01,27:5.283704e-01):1.225810e-01):6.537532e-03,(31:8.685980e-01,((24:4.680155e-01,25:4.846749e-01):9.368010e-02,((22:5.491788e-01,(21:1.659243e-01,20:9.554787e-02):5.221389e-01):3.731799e-02,(29:4.417207e-01,30:4.650944e-01):4.376828e-01):1.309687e-01):5.800787e-02):6.974945e-02):6.688179e-02,23:4.860472e-01):2.204485e-02):1.742041e-01):2.289761e-02,((((19:4.721216e-01,18:3.452335e-01):1.493850e-01,(14:4.048622e-01,15:3.085542e-01):1.239742e-01):3.352782e-02,(17:5.875605e-01,(16:5.286081e-01,28:7.810495e-01):7.981013e-02):9.438075e-02):7.957889e-02,(12:4.886955e-01,13:5.048393e-01):3.293702e-02):4.970797e-02):5.395634e-02,(10:5.097566e-01,9:2.306456e-01):5.305959e-02):2.161562e-01):2.207517e-01):1.088051e-01,6:9.526229e-04,1:2.288738e-03);
   tree gen.388000 = [&U] (((5:1.066230e-01,(3:5.322449e-03,((2:6.107009e-04,4:7.919900e-03):4.576167e-04,7:2.587316e-03):1.630973e-03):9.660165e-02):5.276258e-02,(43:3.151540e-01,(((11:3.967412e-01,(((26:3.084251e-01,(((36:3.304861e-01,35:1.230840e-01):1.279286e-01,(40:2.347166e-01,39:2.630768e-01):5.635531e-02):4.457494e-02,(8:2.358630e-01,(38:1.368570e-01,37:2.524826e-01):6.157196e-02):3.793768e-02):1.514192e-01):5.432400e-02,(41:4.250291e-01,42:5.133174e-01):7.543176e-02):4.000058e-02,((23:4.499109e-01,(31:8.102569e-01,((24:4.205015e-01,25:4.354696e-01):1.130185e-01,(((21:1.978947e-01,20:8.584764e-02):4.056090e-01,(29:3.102967e-01,30:4.178770e-01):3.932482e-01):7.550530e-02,22:4.934249e-01):5.118556e-02):7.719797e-02):3.251769e-03):2.828021e-02,(((44:4.019428e+00,32:4.013659e-01):2.679783e-01,(33:7.713212e-01,34:3.472256e-01):1.249025e-01):1.166640e-01,(45:3.602174e-01,27:4.747290e-01):6.009468e-02):4.694984e-02):2.523226e-02):1.565185e-01):2.057300e-02,((((19:4.241908e-01,18:3.101847e-01):1.505220e-01,(14:3.392791e-01,15:2.772291e-01):1.097613e-01):4.277065e-02,(17:5.279100e-01,(16:4.749427e-01,28:7.017556e-01):2.118794e-02):8.178327e-02):6.614862e-02,(12:4.390821e-01,13:4.477339e-01):3.622560e-02):4.016754e-02):5.357866e-02,(10:4.580050e-01,9:2.072299e-01):4.767286e-02):2.026361e-01):2.014290e-01):1.350125e-01,6:1.877132e-03,1:7.647113e-04);
   tree gen.388500 = [&U] (((((9:2.660217e-01,10:4.624957e-01):4.505130e-02,((11:4.239026e-01,(((41:3.033523e-01,42:4.894804e-01):2.070329e-01,(26:2.716934e-01,((37:2.260671e-01,38:1.860330e-01):5.860812e-02,(8:2.766303e-01,((39:3.036934e-01,40:1.909698e-01):6.407354e-02,(35:2.383226e-01,36:3.359204e-01):1.089329e-01):3.902444e-02):6.702482e-02):2.123427e-01):8.285333e-02):5.111074e-02,((31:6.988912e-01,(((24:4.174816e-01,25:3.859888e-01):1.169020e-01,(22:6.678469e-01,((30:4.418124e-01,29:2.783636e-01):3.062203e-01,(21:1.797143e-01,20:1.142507e-01):5.747738e-01):2.864388e-02):4.757610e-02):4.545151e-02,23:4.818366e-01):1.842755e-02):3.445632e-02,((27:3.839730e-01,45:3.759426e-01):8.250854e-02,((34:3.955333e-01,33:7.264278e-01):1.482194e-01,(32:6.356263e-01,44:3.684262e+00):1.553370e-01):1.405836e-01):6.663574e-02):3.677646e-02):6.044071e-02):2.972407e-02,((13:3.850214e-01,12:3.957099e-01):8.580066e-02,((14:3.525975e-01,15:2.972539e-01):7.315435e-02,((18:2.895248e-01,19:4.439804e-01):1.487809e-01,(17:4.618653e-01,(16:5.342987e-01,28:7.892507e-01):6.262135e-02):1.366096e-01):5.923211e-02):1.307497e-01):4.065595e-02):3.340332e-02):1.976156e-01,43:3.181588e-01):1.491689e-01,(5:1.050943e-01,(3:8.374104e-05,(4:1.160820e-02,(7:7.581360e-04,2:1.991374e-03):4.578414e-03):1.701819e-03):9.028871e-02):8.438897e-02):1.257179e-01,6:6.982855e-04,1:1.080230e-04);
   tree gen.389000 = [&U] (((((9:2.040478e-01,10:4.714351e-01):7.973203e-02,((11:4.320960e-01,(((41:3.092157e-01,42:4.989414e-01):1.104464e-01,(26:2.769448e-01,(((39:3.095633e-01,40:1.946610e-01):6.531199e-02,(35:2.091800e-01,36:3.424133e-01):1.110384e-01):3.312558e-02,(8:2.819771e-01,(37:2.304367e-01,38:1.896288e-01):5.974094e-02):6.832032e-02):2.164470e-01):5.198750e-02):7.361565e-02,(((31:7.123998e-01,((24:4.755213e-01,25:3.934494e-01):7.682679e-02,(22:6.807555e-01,((30:4.503520e-01,29:2.837439e-01):2.990273e-01,(21:1.019997e-01,20:1.164590e-01):6.057899e-01):7.516942e-02):4.849568e-02):4.905931e-02):2.095727e-02,23:4.911498e-01):6.672344e-02,((27:3.913946e-01,45:3.832091e-01):1.022382e-01,((34:4.704701e-01,33:6.491906e-01):1.513276e-01,(32:6.479121e-01,44:3.775884e+00):1.810291e-01):1.433009e-01):6.282457e-02):2.605715e-02):9.050258e-02):2.355375e-02,((13:3.924634e-01,12:4.033585e-01):1.415109e-01,((14:3.594128e-01,15:2.408299e-01):1.186035e-01,((18:2.951209e-01,19:4.525619e-01):2.223989e-01,(17:4.707926e-01,(16:5.446259e-01,28:8.045058e-01):1.218161e-01):6.005940e-02):4.438621e-02):6.859729e-02):3.394256e-02):5.236570e-02):2.014353e-01,43:3.243084e-01):1.520521e-01,(5:1.071256e-01,((7:6.837321e-03,(4:7.804607e-03,3:9.968235e-05):1.534118e-04):6.742753e-03,2:4.861296e-03):8.803489e-02):5.109831e-02):1.351165e-01,6:2.030053e-04,1:3.784160e-04);
   tree gen.389500 = [&U] (((((9:2.114611e-01,10:4.418747e-01):3.933590e-02,((11:4.477947e-01,(((41:3.204499e-01,42:5.170687e-01):1.888609e-01,(26:2.870066e-01,((((39:3.208102e-01,40:2.017333e-01):6.768487e-02,(35:2.167798e-01,36:3.441672e-01):1.085836e-01):6.535949e-02,8:2.922218e-01):7.309949e-02,(37:2.388088e-01,38:1.965183e-01):5.824234e-02):1.495205e-01):7.051697e-02):5.958687e-02,(((31:7.382823e-01,((24:4.927977e-01,25:4.077440e-01):7.961801e-02,(22:5.359033e-01,((30:4.667140e-01,29:3.410283e-01):3.098914e-01,(21:1.057055e-01,20:1.206901e-01):5.288200e-01):5.695173e-02):3.169262e-02):7.009097e-02):6.385469e-02,23:5.089940e-01):1.011027e-01,((27:4.056146e-01,45:3.971316e-01):1.059526e-01,((34:4.875630e-01,33:6.683233e-01):1.781268e-01,(32:6.714517e-01,44:3.913068e+00):1.356522e-01):1.485072e-01):3.958394e-02):4.065985e-02):7.029307e-02):2.440949e-02,((13:4.053126e-01,12:4.863705e-01):6.841284e-02,((14:4.549283e-01,15:3.104352e-01):7.542277e-02,((18:3.058431e-01,19:4.690041e-01):1.607147e-01,(17:4.658231e-01,(16:5.644130e-01,28:8.337347e-01):2.442257e-02):6.824886e-02):6.908957e-02):1.262887e-01):5.335570e-02):5.426822e-02):2.087537e-01,43:3.204058e-01):1.575764e-01,(5:7.877781e-02,((4:5.056417e-03,2:1.381091e-03):7.429028e-03,(3:2.572970e-04,7:3.029082e-03):1.567715e-05):1.005943e-01):2.445124e-02):1.621202e-01,6:3.316045e-04,1:2.732157e-04);
   tree gen.390000 = [&U] (((((9:2.134061e-01,10:4.459389e-01):7.711836e-02,((11:3.763840e-01,(((41:3.233973e-01,42:5.218246e-01):1.727454e-01,(26:3.070911e-01,(((39:3.237610e-01,40:2.035888e-01):6.830742e-02,(35:1.969628e-01,36:3.707367e-01):1.183824e-01):6.596065e-02,(8:2.830769e-01,(37:2.410053e-01,38:1.983258e-01):5.877804e-02):7.459224e-02):1.483231e-01):5.548646e-02):4.704728e-02,(((31:7.450728e-01,((24:4.973303e-01,25:4.402884e-01):8.035032e-02,(22:5.408324e-01,((30:4.710067e-01,29:3.441650e-01):3.413092e-01,(21:1.382195e-01,20:1.218002e-01):4.566002e-01):7.533489e-02):4.728170e-02):7.402301e-02):6.444201e-02,23:5.136756e-01):4.055694e-02,((27:4.789587e-01,45:4.007843e-01):1.445532e-01,((34:4.920474e-01,33:6.744703e-01):2.294101e-01,(32:5.711566e-01,44:3.949059e+00):1.896616e-01):1.498731e-01):4.679346e-02):2.152800e-02):1.050751e-01):4.000381e-02,((13:4.090406e-01,12:4.908440e-01):8.397106e-02,((14:3.811941e-01,15:2.964049e-01):6.433874e-02,((18:3.086561e-01,19:4.733179e-01):1.964656e-01,((28:7.469243e-01,16:5.905076e-01):3.603930e-02,17:5.869229e-01):6.788613e-02):6.972504e-02):1.070059e-01):3.285710e-02):5.539368e-02):2.114335e-01,43:3.233529e-01):2.292121e-01,(5:1.090650e-01,(((2:2.219866e-03,3:4.869317e-03):3.070300e-04,7:7.892322e-03):4.313145e-03,4:1.672918e-03):1.027287e-01):3.203739e-02):1.533570e-01,6:5.552644e-05,1:5.744567e-04);
   tree gen.390500 = [&U] (((5:1.119642e-01,((2:1.845248e-03,7:5.834666e-03):4.571546e-03,(3:8.046631e-03,4:2.506487e-03):1.009153e-04):1.110996e-01):6.289811e-02,(43:3.521885e-01,((9:2.639235e-01,((11:4.700570e-01,(((26:3.377535e-01,((8:3.117580e-01,(40:3.035565e-01,((36:3.425344e-01,35:2.570796e-01):9.957344e-02,39:3.148622e-01):9.342676e-03):6.015525e-02):3.081324e-02,(38:1.581437e-01,37:2.879907e-01):6.516697e-02):2.023873e-01):1.104906e-01,((23:5.163113e-01,(((22:5.657682e-01,((21:1.554041e-01,20:1.030617e-01):3.964231e-01,(29:3.561637e-01,30:4.769416e-01):2.670745e-01):1.461327e-01):4.240264e-02,(24:4.623625e-01,25:3.579461e-01):9.833434e-02):5.529079e-02,31:8.369879e-01):3.080643e-02):7.913492e-02,(((44:4.232546e+00,32:4.666309e-01):8.096296e-02,(33:7.336996e-01,34:5.286718e-01):1.454113e-01):2.036768e-01,(45:3.298544e-01,27:5.994404e-01):1.435536e-01):2.658304e-02):1.318020e-02):4.633711e-02,(41:5.006118e-01,42:5.089412e-01):1.232978e-01):1.020523e-01):4.906024e-02,((((19:4.332017e-01,18:3.143377e-01):2.218577e-01,((17:3.926301e-01,16:6.405010e-01):3.161997e-02,28:7.497137e-01):1.401256e-01):2.847304e-02,(15:2.627558e-01,14:4.123737e-01):6.749239e-02):1.068658e-01,(12:4.418250e-01,13:4.051136e-01):1.021885e-01):9.695235e-02):3.296560e-02):3.659337e-02,10:3.776260e-01):2.056833e-01):1.265015e-01):1.373093e-01,6:4.901768e-04,1:2.898152e-03);
   tree gen.391000 = [&U] (((((9:2.351633e-01,10:4.786349e-01):3.705353e-02,((11:3.702127e-01,(((41:3.697412e-01,42:5.132685e-01):7.337575e-02,(26:3.020559e-01,((((39:3.184524e-01,40:2.002506e-01):5.863575e-02,(35:1.827729e-01,36:3.646579e-01):1.100694e-01):8.296817e-02,8:2.784354e-01):2.937033e-02,(37:2.447030e-01,38:1.920884e-01):5.918349e-02):1.486651e-01):7.733375e-02):9.255168e-02,(((((24:4.587986e-01,25:4.330692e-01):9.490443e-02,(22:5.809254e-01,((30:5.022958e-01,29:3.687302e-01):3.662363e-01,(21:1.120876e-01,20:1.198031e-01):4.120690e-01):6.159299e-02):5.867817e-02):6.806684e-02,23:4.085313e-01):8.355164e-03,31:7.819405e-01):3.663984e-02,((27:3.994133e-01,45:3.942129e-01):1.014688e-01,((34:3.794392e-01,33:6.634114e-01):2.070422e-01,(32:6.247075e-01,44:3.884309e+00):2.357133e-01):7.639495e-02):5.654432e-02):2.197018e-02):1.019066e-01):4.476902e-02,((13:4.023338e-01,12:5.332111e-01):5.259376e-02,((14:3.749439e-01,15:2.149268e-01):1.039683e-01,((18:2.821315e-01,19:3.715287e-01):1.961233e-01,((16:4.874965e-01,28:6.800418e-01):1.122739e-01,17:5.289734e-01):7.027184e-02):6.273975e-02):1.036382e-01):9.535037e-02):5.904754e-02):1.432597e-01,43:4.177835e-01):1.403911e-01,(5:1.072767e-01,(((2:5.730302e-03,4:3.811056e-03):2.495807e-03,3:2.246427e-03):6.768092e-04,7:1.708622e-03):1.081644e-01):5.065507e-02):1.508425e-01,6:5.262862e-04,1:8.897175e-05);
   tree gen.391500 = [&U] (((((9:2.426443e-01,((11:3.946408e-01,(((26:3.219867e-01,((37:2.608495e-01,38:2.047631e-01):6.308865e-02,(8:3.155590e-01,((39:3.574063e-01,40:1.914608e-01):6.582082e-02,(35:1.948329e-01,36:3.887195e-01):1.173323e-01):3.422362e-02):6.422595e-02):1.604219e-01):8.052231e-02,(41:3.941381e-01,42:5.471359e-01):1.585609e-01):3.394863e-02,((31:8.335360e-01,(23:4.354877e-01,((24:4.341355e-01,25:4.616448e-01):8.164164e-02,(22:6.192571e-01,((30:5.354392e-01,29:4.448352e-01):3.904020e-01,(21:1.194836e-01,20:1.277082e-01):4.392589e-01):2.595810e-02):6.465120e-02):8.213231e-02):8.581364e-03):2.004107e-02,((27:4.257682e-01,45:4.202246e-01):1.044272e-01,((34:4.341708e-01,33:7.071859e-01):1.775783e-01,(32:6.659281e-01,44:4.140610e+00):1.357967e-01):1.700031e-01):7.850282e-02):3.705707e-02):1.086308e-01):4.772306e-02,((13:4.288813e-01,12:5.683944e-01):6.451618e-02,(((16:4.538842e-01,28:7.249136e-01):3.800379e-02,17:5.638771e-01):8.147698e-02,((14:3.996842e-01,15:3.478791e-01):4.526723e-02,(18:3.007477e-01,19:3.960436e-01):2.465553e-01):2.135980e-02):1.245738e-01):1.986527e-02):6.294373e-02):4.090334e-02,10:5.102171e-01):9.199894e-02,43:4.165290e-01):1.522829e-01,(5:1.143553e-01,((7:4.987788e-03,(3:1.564418e-03,4:4.396965e-03):9.761810e-04):3.923412e-04,2:1.719493e-03):1.055228e-01):5.551384e-02):1.834651e-01,6:1.560131e-03,1:5.816970e-05);
   tree gen.392000 = [&U] (((((9:2.383815e-01,((11:3.877076e-01,(((26:3.163300e-01,((37:2.562668e-01,38:2.011658e-01):6.198030e-02,(8:3.577410e-01,((39:3.511273e-01,40:1.880972e-01):6.466447e-02,(35:2.167693e-01,36:3.818904e-01):1.120612e-01):4.205882e-02):1.828156e-02):2.045733e-01):6.345777e-02,(41:3.872138e-01,42:5.789061e-01):1.758218e-01):2.424338e-02,((((24:4.265085e-01,25:4.535346e-01):8.020735e-02,(22:6.083779e-01,((30:5.260325e-01,29:4.578229e-01):3.869670e-01,(21:1.436565e-01,20:1.254646e-01):4.315419e-01):4.822941e-02):8.034236e-02):8.068940e-02,(31:8.188923e-01,23:4.278370e-01):3.606829e-03):4.821194e-02,((27:4.182882e-01,45:4.128421e-01):1.082075e-01,((34:4.265432e-01,33:6.947620e-01):1.744586e-01,(32:6.381494e-01,44:4.067868e+00):1.270196e-01):1.274126e-01):5.551424e-02):2.131436e-02):1.067224e-01):3.559745e-02,((13:4.213467e-01,12:5.264036e-01):6.758039e-02,((14:3.850632e-01,15:3.417675e-01):4.977122e-02,(((16:4.459103e-01,28:7.121782e-01):1.140145e-01,17:5.539709e-01):5.466849e-02,(18:2.954641e-01,19:3.890858e-01):2.422238e-01):8.015730e-02):8.284460e-02):4.627350e-02):7.769186e-02):4.139778e-02,10:5.012535e-01):9.620252e-02,43:4.092113e-01):1.496075e-01,(5:1.129133e-01,(((3:1.627940e-03,4:4.286033e-03):4.683802e-03,7:4.769824e-03):1.331703e-03,2:1.385086e-05):1.060923e-01):5.715864e-02):1.278891e-01,6:2.613732e-04,1:2.460554e-03);
   tree gen.392500 = [&U] (((((9:1.813518e-01,10:4.297490e-01):8.553224e-02,((11:4.004426e-01,(((26:3.267204e-01,((37:2.646844e-01,38:1.811813e-01):6.401615e-02,(8:3.694916e-01,((39:3.626607e-01,40:1.942756e-01):6.678849e-02,(35:2.238895e-01,36:3.944343e-01):1.157420e-01):4.344031e-02):1.898984e-02):1.589538e-01):7.119628e-02,(41:3.999326e-01,42:5.979213e-01):1.100870e-01):6.350792e-02,(((31:8.374675e-01,((24:4.405179e-01,25:5.439723e-01):4.696223e-02,(22:6.594795e-01,((30:5.433110e-01,29:2.544396e-01):3.097446e-01,(21:1.483752e-01,20:1.295857e-01):4.457167e-01):9.409497e-02):4.239797e-02):4.491562e-02):1.026377e-02,23:4.418901e-01):9.613381e-02,((27:4.320276e-01,45:4.319464e-01):9.961256e-02,((34:4.405537e-01,33:7.175826e-01):1.801890e-01,(32:3.569505e-01,44:4.201484e+00):4.080669e-01):1.169592e-01):2.759696e-02):3.036890e-02):1.102279e-01):5.093164e-02,((13:4.351865e-01,12:5.436943e-01):6.980019e-02,((14:3.977113e-01,15:3.529934e-01):9.783227e-02,((18:3.051691e-01,19:4.018661e-01):2.576452e-01,((16:4.605570e-01,28:7.355709e-01):1.177595e-01,17:5.595265e-01):1.170044e-01):7.842491e-02):8.556578e-02):7.733587e-02):2.876935e-02):2.105394e-01,43:4.226526e-01):1.101879e-01,(5:9.853635e-02,(((3:4.343740e-03,2:6.656493e-05):1.473809e-05,4:5.621990e-03):3.706503e-03,7:7.982920e-03):1.202076e-01):5.764882e-02):1.196905e-01,6:1.302554e-03,1:1.491207e-03);
   tree gen.393000 = [&U] (((43:3.703617e-01,((9:2.364381e-01,10:4.661938e-01):6.313708e-02,(((((((44:3.262248e+00,32:5.090720e-01):2.253253e-01,(34:4.079141e-01,33:5.746096e-01):1.854976e-01):9.728869e-02,(27:5.103067e-01,45:4.273375e-01):9.232119e-02):2.413910e-02,(31:8.670677e-01,(((24:4.720372e-01,25:4.277079e-01):7.363041e-02,(22:5.772768e-01,((21:2.160450e-01,20:1.377587e-01):4.092024e-01,(29:4.401507e-01,30:4.501488e-01):2.453704e-01):7.073593e-02):4.844688e-02):6.032326e-02,23:4.914567e-01):4.267987e-02):7.610466e-02):3.086984e-02,((((((39:3.376519e-01,40:2.134121e-01):3.090966e-02,(35:1.497946e-01,36:4.120164e-01):1.153549e-01):5.540026e-02,8:2.865315e-01):4.917862e-02,(38:1.816363e-01,37:2.325619e-01):6.048593e-02):2.104728e-01,26:3.484233e-01):7.496049e-02,(41:4.344422e-01,42:5.853080e-01):1.214655e-01):4.831602e-02):1.030432e-01,11:4.603298e-01):3.800729e-02,(13:5.008239e-01,(12:5.037481e-01,(((19:4.582357e-01,18:3.697761e-01):1.290860e-01,(17:5.069342e-01,(28:7.748358e-01,16:5.808578e-01):9.155075e-02):9.508820e-02):4.512331e-02,(14:3.656744e-01,15:2.852358e-01):7.720111e-02):6.707883e-02):1.591483e-02):8.536389e-02):3.136044e-02):1.366174e-01):2.408533e-01,((7:5.994501e-04,(4:1.981405e-03,(3:2.364168e-03,2:1.594938e-03):6.145150e-04):1.267917e-03):1.020857e-01,5:1.292227e-01):3.058676e-02):1.267050e-01,6:2.232961e-03,1:2.281292e-03);
   tree gen.393500 = [&U] (6:9.105537e-05,((5:1.172125e-01,(((4:2.864321e-03,7:2.065551e-03):8.435366e-04,3:1.212500e-03):6.614245e-03,2:1.350072e-03):1.231242e-01):3.759742e-02,(((10:5.077760e-01,(((((42:6.436245e-01,41:5.854891e-01):1.331302e-01,(((37:3.010966e-01,38:1.637736e-01):9.866053e-02,(8:3.098581e-01,((40:3.153812e-01,39:3.618491e-01):2.690155e-02,(35:2.024854e-01,36:2.867788e-01):1.459025e-01):6.211228e-02):1.962087e-02):1.736222e-01,(31:9.572607e-01,26:2.606049e-01):2.506323e-02):8.185564e-02):4.396384e-02,(23:4.442669e-01,(((24:4.964154e-01,25:3.856003e-01):7.828688e-02,(((20:1.062548e-01,21:2.064142e-01):6.387240e-01,(30:4.339225e-01,29:4.066451e-01):3.186225e-01):5.988367e-02,22:5.828961e-01):5.890303e-02):8.362095e-02,(((32:6.344959e-01,44:4.229378e+00):2.813804e-01,(33:7.081676e-01,34:4.810383e-01):2.752247e-01):1.207758e-01,(27:3.768880e-01,45:3.931569e-01):1.083112e-01):3.958390e-02):6.855549e-02):3.763967e-02):9.933957e-02,11:4.253194e-01):5.382657e-02,((12:4.948271e-01,13:3.616920e-01):6.126569e-02,(((19:3.693224e-01,18:4.272640e-01):2.274496e-01,((28:7.850668e-01,16:6.354189e-01):4.091400e-02,17:5.526872e-01):3.893062e-02):5.316306e-02,(15:3.459381e-01,14:4.241014e-01):5.775694e-02):1.401936e-01):4.608302e-02):3.579222e-02):4.891535e-02,9:2.858489e-01):2.063497e-01,43:2.941456e-01):1.308369e-01):1.200114e-01,1:9.782251e-03);
   tree gen.394000 = [&U] (6:3.492571e-03,((5:9.562031e-02,(3:5.743161e-03,(7:3.389644e-03,(2:2.319338e-03,4:3.115447e-03):3.992454e-03):2.685355e-03):1.476155e-01):8.580265e-02,((10:4.952448e-01,((((((42:6.099407e-01,41:5.548479e-01):1.261629e-01,(((8:2.545694e-01,(37:2.910349e-01,38:1.552026e-01):6.020295e-02):2.502751e-02,((40:2.988759e-01,39:3.429120e-01):2.549368e-02,(35:1.918885e-01,36:2.717704e-01):1.371595e-01):4.761222e-02):1.712915e-01,(31:8.310489e-01,26:2.275453e-01):4.830083e-02):7.757177e-02):1.751811e-02,((((32:6.752979e-01,44:4.008036e+00):7.749874e-02,(33:6.711061e-01,34:4.558634e-01):1.929738e-01):1.732668e-01,(27:3.571637e-01,45:3.725812e-01):8.244649e-02):3.751230e-02,(((24:4.704358e-01,25:3.654201e-01):8.454888e-02,(((20:1.006940e-01,21:1.240778e-01):6.052968e-01,(30:4.112134e-01,29:3.853636e-01):3.019476e-01):3.897308e-02,22:5.350560e-01):5.582037e-02):5.760565e-02,23:4.210164e-01):1.918119e-02):3.488682e-02):1.337276e-01,11:4.030605e-01):5.100959e-02,((12:4.689306e-01,13:3.427630e-01):5.805938e-02,(((28:7.439807e-01,17:5.052137e-01):5.629629e-02,16:5.949817e-01):6.480544e-02,((19:3.499941e-01,18:3.568018e-01):2.100633e-01,(15:3.278336e-01,14:4.019062e-01):9.370722e-02):1.506888e-02):1.360974e-01):3.557053e-02):1.350360e-02,9:2.554824e-01):4.999409e-02):1.955505e-01,43:2.787516e-01):1.454503e-01):1.282288e-01,1:6.521370e-03);
   tree gen.394500 = [&U] (((43:3.729268e-01,((9:2.374462e-01,(((((((44:3.663674e+00,32:5.501707e-01):2.318496e-01,(34:5.345077e-01,33:6.434081e-01):2.111165e-01):1.232176e-01,(27:4.751962e-01,45:3.408348e-01):4.238980e-02):6.763752e-02,((((24:4.419870e-01,25:3.880702e-01):1.596310e-01,(22:5.812750e-01,((21:1.376678e-01,20:1.090598e-01):3.887343e-01,(29:3.999281e-01,30:4.532665e-01):3.011380e-01):8.394695e-02):2.455061e-02):4.543963e-02,31:1.016637e+00):7.248795e-02,23:4.737993e-01):6.283939e-02):1.224195e-02,(((((38:1.712671e-01,37:2.341726e-01):3.949361e-02,8:2.685694e-01):2.775923e-02,((35:2.326354e-01,36:4.148700e-01):1.269652e-01,(39:3.183922e-01,40:2.148902e-01):8.607346e-02):9.374475e-02):2.082393e-01,26:2.411507e-01):5.769604e-02,(41:4.486706e-01,42:5.893619e-01):6.593121e-02):7.203032e-02):1.144117e-01,11:4.635181e-01):6.255832e-02,((12:4.538456e-01,13:2.923261e-01):1.147942e-01,((14:3.943715e-01,15:2.670535e-01):1.084302e-01,((19:4.269632e-01,18:4.104071e-01):1.260086e-01,((17:4.291535e-01,28:7.287223e-01):6.911289e-03,16:5.263268e-01):7.479019e-02):5.760665e-02):1.047972e-01):5.151024e-02):1.616448e-02):4.026247e-02,10:4.677004e-01):1.739407e-01):1.352718e-01,((3:1.891309e-03,(4:3.755195e-03,(2:4.225941e-03,7:3.260870e-04):1.171921e-03):4.863086e-03):1.021388e-01,5:1.161834e-01):4.100130e-02):1.336523e-01,6:1.421462e-03,1:4.738893e-03);
   tree gen.395000 = [&U] (((5:1.139944e-01,(7:2.891237e-03,(4:7.154322e-03,(3:6.102932e-03,2:5.632116e-03):6.175726e-04):2.582600e-04):1.128314e-01):7.138102e-02,(43:4.555719e-01,((((11:4.617018e-01,(((26:2.929942e-01,(((40:2.334887e-01,39:3.216248e-01):4.521706e-02,(36:3.504035e-01,35:2.301217e-01):1.115398e-01):4.602459e-02,((38:1.662746e-01,37:2.461534e-01):4.000721e-02,8:3.291846e-01):4.699778e-02):2.041542e-01):1.308515e-01,(((((24:5.490115e-01,25:4.015593e-01):7.085149e-02,(((21:1.649629e-01,20:1.237590e-01):5.617332e-01,22:6.191859e-01):3.612186e-02,(29:4.201312e-01,30:4.363517e-01):3.794771e-01):3.277282e-02):5.715342e-02,31:8.929482e-01):7.181649e-02,23:6.050295e-01):7.783724e-02,(((44:4.450298e+00,32:5.235771e-01):1.924090e-01,(33:7.034745e-01,34:4.426941e-01):2.272488e-01):1.516633e-01,(45:4.327915e-01,27:4.351006e-01):1.112602e-01):4.342700e-02):1.551242e-02):3.388013e-02,(41:4.879685e-01,42:7.961015e-01):1.151037e-01):7.247094e-02):3.661778e-02,((((19:4.858856e-01,18:3.721004e-01):2.321188e-01,(14:4.461028e-01,15:3.502976e-01):1.176286e-01):1.206447e-02,(17:4.982968e-01,(16:5.088081e-01,28:7.643471e-01):2.128755e-02):9.504489e-02):1.173695e-01,(12:4.334992e-01,13:4.303761e-01):1.025612e-01):1.985069e-02):6.777311e-02,9:3.053453e-01):7.875786e-03,10:4.452210e-01):1.785211e-01):1.482871e-01):1.097257e-01,6:1.109631e-03,1:3.705829e-03);
   tree gen.395500 = [&U] (((43:3.710510e-01,((9:2.451840e-01,10:4.543508e-01):5.624811e-02,(((((((44:3.645247e+00,32:5.474034e-01):2.306835e-01,(34:4.560187e-01,33:7.325123e-01):2.798486e-01):1.338117e-01,(27:4.728061e-01,45:3.129147e-01):6.617166e-02):3.654292e-02,((((24:4.397639e-01,25:3.861183e-01):1.098719e-01,(22:5.783514e-01,((21:1.829136e-01,20:1.085113e-01):4.207529e-01,(29:3.979165e-01,30:4.509867e-01):2.996234e-01):8.352471e-02):4.481760e-02):8.498439e-02,31:7.733066e-01):6.929830e-02,23:4.714162e-01):2.688057e-02):4.448153e-02,((((8:2.631982e-01,((35:2.697807e-01,36:4.127833e-01):1.112735e-01,(39:3.167908e-01,40:2.540506e-01):5.032784e-02):5.586641e-02):3.920412e-02,(38:1.704056e-01,37:2.329948e-01):8.252239e-02):2.068600e-01,26:2.399378e-01):7.891666e-02,(41:4.728610e-01,42:5.863975e-01):1.143908e-01):6.450246e-02):1.052486e-01,11:3.946452e-01):2.325978e-02,((12:3.812252e-01,13:4.812954e-01):1.612132e-02,((14:4.422451e-01,15:2.657103e-01):1.078848e-01,((19:4.250179e-01,18:3.458952e-01):2.148518e-01,(28:7.465130e-01,(16:5.126347e-01,17:4.157755e-01):2.794352e-02):6.513776e-02):1.869492e-02):1.042701e-01):4.243239e-02):8.551600e-02):1.628911e-01):1.539334e-01,(((3:7.923402e-04,7:1.007534e-03):1.136910e-03,(2:1.539983e-04,4:4.022209e-03):1.528034e-03):1.169557e-01,5:1.155991e-01):9.879254e-02):1.053880e-01,6:5.685127e-04,1:1.231338e-04);
   tree gen.396000 = [&U] (((43:3.712080e-01,((9:2.452878e-01,10:4.578576e-01):4.514278e-02,(((((((44:3.646789e+00,32:5.492314e-01):1.883251e-01,(34:5.607995e-01,33:7.328221e-01):2.033117e-01):1.338683e-01,(27:4.730061e-01,45:3.130471e-01):7.320186e-02):4.674656e-02,((((24:4.399500e-01,25:3.862816e-01):1.099184e-01,(((21:1.829910e-01,20:1.085572e-01):4.902340e-01,22:5.785960e-01):2.629163e-02,(29:3.980848e-01,30:4.511774e-01):2.997501e-01):4.483656e-02):2.277752e-02,31:9.882102e-01):4.256974e-02,23:4.716156e-01):9.069395e-02):2.597021e-02,(((((38:1.481529e-01,37:3.652603e-01):5.252984e-02,8:2.540608e-01):4.029650e-02,((35:1.413385e-01,36:4.129579e-01):1.426233e-01,(39:3.169248e-01,40:1.882481e-01):5.034912e-02):5.589004e-02):2.344707e-01,26:2.400393e-01):4.762988e-02,(41:4.730610e-01,42:5.866456e-01):1.144392e-01):4.276773e-02):6.977338e-02,11:3.856578e-01):8.336887e-02,((12:3.813864e-01,13:4.814990e-01):2.504460e-02,((14:4.424322e-01,15:2.658227e-01):1.079305e-01,((19:4.251977e-01,18:3.460415e-01):1.982847e-01,((28:7.468287e-01,16:4.979934e-01):3.119537e-02,17:4.302841e-01):1.226893e-01):1.461344e-02):7.022396e-02):7.206818e-02):1.702987e-02):1.645185e-01):1.508182e-01,(((4:5.030370e-03,3:3.095833e-03):1.631110e-03,(2:2.493008e-04,7:6.129932e-04):1.735065e-04):1.170052e-01,5:1.156480e-01):9.883433e-02):1.153363e-01,6:5.687532e-04,1:7.330136e-04);
   tree gen.396500 = [&U] (((5:1.149304e-01,(7:1.532988e-03,(2:2.035331e-03,(3:1.610701e-03,4:7.095952e-04):3.994139e-04):8.222521e-04):1.403120e-01):5.628785e-02,(43:3.418343e-01,((10:4.813507e-01,((11:4.210086e-01,(((26:2.671704e-01,((8:2.757780e-01,((40:2.129096e-01,39:3.016509e-01):2.071798e-02,(36:3.195198e-01,35:2.011417e-01):8.784825e-02):7.580244e-02):3.755799e-02,(38:1.606724e-01,37:2.494128e-01):2.646684e-02):1.861605e-01):5.162671e-02,(((((24:5.026741e-01,25:3.484219e-01):8.967227e-02,(22:5.165375e-01,((21:1.663267e-01,20:1.187189e-01):5.246223e-01,(29:3.831019e-01,30:4.439597e-01):3.553099e-01):7.710489e-02):1.200929e-01):4.011534e-02,31:7.108674e-01):9.048458e-02,23:5.517037e-01):5.202766e-02,(((44:4.058060e+00,32:4.774304e-01):3.058062e-01,(33:6.801527e-01,34:4.161877e-01):1.719572e-01):9.915865e-02,(45:4.349897e-01,27:3.967519e-01):8.934719e-02):5.751022e-02):5.550439e-02):1.764750e-02,(41:3.417373e-01,42:5.000870e-01):9.605092e-02):1.167945e-01):6.846761e-02,(((14:4.442775e-01,15:3.388999e-01):9.974322e-02,(((16:4.639630e-01,17:4.339194e-01):7.030991e-03,28:6.638789e-01):9.667408e-02,(19:3.844974e-01,18:2.953926e-01):2.193951e-01):6.053173e-02):7.851929e-02,(12:4.461699e-01,13:3.924439e-01):5.307805e-02):3.280005e-02):1.709227e-02):2.106370e-02,9:2.895218e-01):2.094964e-01):1.947112e-01):1.426797e-01,6:4.172720e-03,1:1.291366e-03);
   tree gen.397000 = [&U] (((5:1.206515e-01,(4:2.009482e-03,(2:1.631146e-03,(7:2.109365e-03,3:8.548587e-04):1.872553e-03):1.657460e-03):1.460271e-01):5.908979e-02,(43:3.588504e-01,((10:3.967652e-01,9:2.242951e-01):7.035357e-02,((11:4.322154e-01,(((26:2.385147e-01,((8:2.895059e-01,(38:1.739114e-01,37:2.547680e-01):5.403069e-02):8.067299e-02,((40:2.235080e-01,39:2.524638e-01):3.166052e-02,(36:3.354251e-01,35:2.111543e-01):9.222122e-02):7.957579e-02):1.954274e-01):9.916850e-02,(((((24:6.431268e-01,25:3.657659e-01):5.410368e-02,(22:5.422501e-01,((21:1.709344e-01,20:1.321050e-01):5.979144e-01,(29:4.021723e-01,30:4.660595e-01):3.729968e-01):6.889512e-02):5.317516e-02):2.943519e-02,31:7.462535e-01):9.498880e-02,23:4.155598e-01):5.461753e-02,(((44:4.260065e+00,32:5.011963e-01):3.210288e-01,(33:7.140098e-01,34:4.369050e-01):1.805171e-01):1.325638e-01,(45:4.566429e-01,27:4.267265e-01):9.379479e-02):5.539392e-02):6.441530e-02):1.852597e-02,(41:4.773853e-01,42:7.023299e-01):1.008322e-01):7.491561e-02):5.524910e-02,(((14:4.663931e-01,15:3.557700e-01):1.091750e-01,((28:7.935068e-01,(16:5.107632e-01,17:4.555194e-01):4.292991e-02):4.778962e-02,(19:4.087543e-01,18:3.100968e-01):2.526771e-01):3.466612e-02):9.592043e-02,(12:4.683797e-01,13:4.119792e-01):8.674266e-02):3.443280e-02):1.794310e-02):2.199248e-01):1.015792e-01):1.497821e-01,6:4.514221e-03,1:7.222582e-04);
   tree gen.397500 = [&U] (6:5.738541e-03,((5:1.314248e-01,(((3:2.064851e-05,4:2.309408e-03):2.988037e-03,7:6.035714e-04):9.867960e-04,2:2.681733e-03):1.186047e-01):1.041294e-01,(((((11:4.484968e-01,(((((((40:2.346529e-01,39:3.305072e-01):3.687508e-02,(35:1.984967e-01,36:3.158944e-01):1.320897e-01):7.723284e-02,8:3.255424e-01):1.090958e-02,(37:3.031081e-01,38:1.852991e-01):7.490228e-02):2.013754e-01,26:3.126123e-01):5.061813e-02,(42:5.992199e-01,41:4.863974e-01):1.696748e-01):6.837814e-02,((23:5.277219e-01,31:9.650788e-01):3.776292e-02,((((32:5.840962e-01,44:4.851280e+00):2.105649e-01,(33:6.930627e-01,34:4.983819e-01):2.520192e-01):9.090895e-02,(27:4.088849e-01,45:5.021772e-01):8.144824e-02):3.321268e-02,(((30:4.588310e-01,29:4.217763e-01):4.157851e-01,((20:1.790265e-01,21:7.953275e-02):4.563395e-01,22:6.602166e-01):3.955377e-02):1.087090e-01,(25:5.044829e-01,24:4.536418e-01):2.859180e-02):8.418246e-02):3.791885e-02):1.032101e-02):1.300346e-01):3.418370e-02,((12:3.840486e-01,13:3.771688e-01):6.267406e-02,((14:5.285184e-01,15:3.264413e-01):8.089029e-02,((19:4.885344e-01,18:3.009543e-01):2.150689e-01,(17:4.824179e-01,(16:4.658416e-01,28:8.017343e-01):5.681672e-02):1.320839e-01):3.678787e-03):9.171918e-02):6.261822e-02):1.410810e-02,10:5.031609e-01):3.502274e-02,9:2.737724e-01):1.728898e-01,43:3.691060e-01):1.511053e-01):1.182872e-01,1:9.386732e-03);
   tree gen.398000 = [&U] (6:2.359177e-03,((5:1.333793e-01,(7:3.584358e-04,((3:2.915317e-03,4:2.942777e-03):3.548752e-04,2:1.629908e-03):2.809549e-04):1.017583e-01):1.064157e-01,((9:2.345947e-01,(10:4.734734e-01,((11:4.382028e-01,(((((8:3.203254e-01,((40:2.073529e-01,39:3.229214e-01):3.602872e-02,(35:1.939408e-01,36:4.387544e-01):1.290580e-01):7.546018e-02):1.569749e-02,(37:2.908055e-01,38:1.810461e-01):5.706593e-02):1.919296e-01,26:3.054372e-01):6.620573e-02,(42:5.854665e-01,41:4.752335e-01):1.657804e-01):1.652676e-02,((23:5.156095e-01,(31:9.409583e-01,((((20:1.749175e-01,21:1.053801e-01):4.598105e-01,(30:4.482999e-01,29:4.120956e-01):4.062419e-01):4.869100e-02,22:5.797016e-01):6.299409e-02,(25:5.219205e-01,24:5.478410e-01):3.393387e-02):5.183078e-02):3.405998e-02):7.215748e-02,(((32:5.706900e-01,44:4.739933e+00):2.057320e-01,(33:6.771555e-01,34:4.869430e-01):2.336059e-01):1.087040e-01,(27:3.995002e-01,45:4.906512e-01):1.171327e-01):3.185466e-02):5.569240e-02):1.044040e-01):3.852177e-02,((12:3.545144e-01,13:3.685120e-01):7.763289e-02,(((19:4.956930e-01,18:2.940468e-01):1.476021e-01,(17:4.713454e-01,(16:4.551495e-01,28:7.833328e-01):2.680578e-02):1.125816e-01):8.777344e-03,(14:5.163877e-01,15:3.189488e-01):7.903368e-02):8.961403e-02):6.118100e-02):2.105481e-02):6.979425e-02):1.654105e-01,43:3.417436e-01):1.476372e-01):1.155723e-01,1:4.859105e-03);
   tree gen.398500 = [&U] (((((9:3.037146e-01,((11:4.198956e-01,((41:4.763717e-01,42:4.200702e-01):1.549669e-01,((((23:4.463034e-01,31:9.242193e-01):1.192088e-02,((24:5.311020e-01,25:4.458951e-01):7.013687e-02,(((21:1.105482e-01,20:1.327026e-01):5.285048e-01,(30:4.290079e-01,29:2.804596e-01):2.909181e-01):7.749153e-02,22:5.384323e-01):1.095563e-01):4.561508e-02):4.830805e-02,(((44:3.467652e+00,32:4.555051e-01):2.071409e-01,(34:5.448688e-01,33:7.817700e-01):1.931573e-01):8.871321e-02,(45:4.788296e-01,27:4.768688e-01):1.163890e-01):2.896054e-02):3.754926e-02,(26:2.417729e-01,(((39:2.446237e-01,40:2.348056e-01):6.673782e-02,(35:1.617961e-01,36:4.289979e-01):1.297408e-01):3.753387e-02,((37:2.582759e-01,38:1.751358e-01):4.947107e-02,8:2.395699e-01):5.733799e-02):2.368275e-01):5.082720e-02):2.240926e-02):9.843886e-02):3.591977e-02,((13:3.949329e-01,12:4.969525e-01):4.324430e-02,(((17:5.357052e-01,(16:4.940897e-01,28:7.743974e-01):1.339698e-02):1.002345e-01,(18:3.156105e-01,19:4.001978e-01):1.445625e-01):7.265484e-02,(14:3.659184e-01,15:1.883212e-01):7.731186e-02):1.223999e-01):6.573865e-02):5.533731e-02):5.680014e-02,10:4.376720e-01):1.177648e-01,43:3.197882e-01):1.568161e-01,(5:1.171439e-01,(((4:5.808320e-03,3:1.551450e-03):5.480917e-04,2:3.042833e-04):2.253237e-03,7:2.753449e-03):1.108712e-01):3.250362e-02):1.123441e-01,6:2.080987e-03,1:2.983171e-03);
   tree gen.399000 = [&U] (((43:3.764341e-01,((((((((44:3.466104e+00,32:5.792478e-01):1.254084e-01,(34:3.672436e-01,33:6.185655e-01):1.737384e-01):1.047203e-01,(27:3.068612e-01,45:3.558962e-01):1.224406e-01):6.275742e-02,(23:4.024487e-01,(((24:4.315837e-01,25:4.513476e-01):1.066838e-01,(((21:1.814104e-01,20:1.184816e-01):4.544402e-01,(29:3.752293e-01,30:4.203360e-01):3.485014e-01):7.050993e-02,22:5.453766e-01):8.188364e-02):4.623080e-02,31:9.234608e-01):2.042638e-02):8.225814e-02):3.695743e-02,((((8:2.684774e-01,((35:1.134616e-01,36:2.724490e-01):1.178628e-01,(39:3.157095e-01,40:2.028632e-01):5.881699e-02):8.655200e-02):5.225697e-02,(38:1.397442e-01,37:2.705157e-01):5.540956e-02):1.133709e-01,26:2.824123e-01):1.052615e-01,(41:4.459008e-01,42:5.663324e-01):1.158085e-01):3.882527e-02):6.637042e-02,11:3.945006e-01):7.552798e-02,((13:3.903476e-01,12:3.913693e-01):7.794393e-02,(((19:3.602991e-01,18:2.609872e-01):2.125114e-01,(17:4.827701e-01,(16:5.001124e-01,28:7.039505e-01):6.015095e-02):4.135361e-02):3.409215e-02,(14:4.438646e-01,15:3.309836e-01):1.000311e-01):9.925192e-02):6.491125e-02):2.657718e-02,(10:4.186304e-01,9:2.438136e-01):3.317118e-02):1.532565e-01):1.434354e-01,((4:1.356486e-03,((2:7.481950e-03,7:2.762516e-03):9.504758e-04,3:2.529325e-03):1.778300e-03):1.189329e-01,5:9.159805e-02):7.160386e-02):1.053456e-01,6:1.522137e-03,1:8.251039e-04);
   tree gen.399500 = [&U] (6:4.633769e-03,((5:9.702541e-02,(2:8.029485e-04,(7:5.483707e-04,(3:2.338122e-03,4:2.278686e-03):2.354292e-03):4.264366e-04):9.455148e-02):4.759584e-02,(((10:4.448649e-01,9:2.211528e-01):5.504595e-02,((11:4.130946e-01,((((((40:1.954719e-01,39:3.044185e-01):9.584977e-02,(35:2.554441e-01,36:4.136145e-01):1.179126e-01):4.366437e-02,(8:3.167315e-01,(37:2.769219e-01,38:1.331138e-01):7.717867e-02):3.094590e-02):1.398310e-01,26:2.721629e-01):5.835080e-02,(42:5.254670e-01,41:4.390862e-01):1.817899e-01):5.193715e-02,((31:8.456958e-01,(((((20:1.648950e-01,21:1.225741e-01):4.334641e-01,(30:4.633468e-01,29:4.176688e-01):3.331141e-01):9.139625e-02,22:5.464856e-01):5.824657e-02,(25:4.920153e-01,24:5.164506e-01):6.132896e-02):5.028425e-02,23:4.424344e-01):3.169731e-02):4.484771e-02,(((32:6.834784e-01,44:4.468343e+00):1.528665e-01,(33:7.009704e-01,34:4.625072e-01):1.934896e-01):7.603826e-02,(27:3.476115e-01,45:4.126416e-01):9.324867e-02):6.083162e-02):3.610053e-02):9.705112e-02):2.319056e-02,((12:5.189122e-01,13:4.306319e-01):3.380832e-02,(((19:3.806998e-01,18:3.225609e-01):1.919063e-01,(14:3.946912e-01,15:3.006736e-01):8.642478e-02):3.854231e-02,((16:4.369325e-01,28:6.799647e-01):1.054373e-01,17:4.847227e-01):8.342245e-02):6.965011e-02):9.822500e-02):2.710367e-02):1.863393e-01,43:3.221623e-01):1.391926e-01):1.231696e-01,1:5.639841e-04);
   tree gen.400000 = [&U] (6:4.958990e-03,((5:9.622249e-02,(4:6.271803e-04,((7:1.936898e-03,3:3.329846e-03):1.010835e-03,2:8.142884e-04):2.840943e-03):1.068821e-01):4.685092e-02,(((10:4.592223e-01,9:2.536652e-01):3.917135e-02,((11:4.264266e-01,((((((37:2.664269e-01,38:1.374099e-01):6.882764e-02,8:3.194828e-01):4.867686e-02,((40:2.017805e-01,39:3.142432e-01):9.894318e-02,(35:2.077943e-01,36:3.335640e-01):1.015299e-01):5.131565e-02):1.443438e-01,26:2.809466e-01):6.023399e-02,(42:5.478602e-01,41:5.010337e-01):1.582350e-01):5.466427e-02,((((((20:1.702167e-01,21:1.265300e-01):5.053077e-01,(30:4.783006e-01,29:4.311485e-01):3.438648e-01):9.569768e-02,22:5.641227e-01):3.468998e-02,(25:5.078944e-01,24:5.331183e-01):6.330826e-02):5.190710e-02,(23:4.567133e-01,31:8.729894e-01):3.342607e-02):6.109914e-02,(((32:5.617429e-01,44:4.612552e+00):2.243629e-01,(33:7.235932e-01,34:4.774340e-01):2.293620e-01):1.106051e-01,(27:3.588302e-01,45:4.259591e-01):9.625814e-02):3.819111e-02):5.341860e-02):1.018328e-01):7.920997e-02,((12:5.305320e-01,(((19:3.611866e-01,18:3.329711e-01):2.020224e-01,((16:4.510339e-01,28:7.019095e-01):1.088401e-01,17:5.003664e-01):1.050435e-01):4.010352e-02,(14:4.074293e-01,15:3.103774e-01):8.921402e-02):4.054787e-02):2.548874e-02,13:4.846598e-01):1.013951e-01):5.777176e-02):1.642733e-01,43:3.325596e-01):1.436849e-01):1.271447e-01,1:6.052189e-04);
   tree gen.400500 = [&U] (((43:4.032745e-01,((10:5.020134e-01,9:2.611979e-01):6.992207e-02,(((((((32:8.944400e-01,44:3.571868e+00):5.896902e-04,(34:5.209796e-01,33:6.362652e-01):1.967854e-01):1.193776e-01,(27:3.951077e-01,45:3.747861e-01):9.464167e-02):6.723213e-02,((((24:4.723939e-01,25:4.835294e-01):8.923528e-02,(((21:1.352099e-01,20:1.721408e-01):5.444784e-01,(29:4.019838e-01,30:4.503066e-01):2.897599e-01):5.309396e-02,22:5.842629e-01):4.551743e-02):4.799505e-02,23:5.837877e-01):4.112762e-02,31:8.293179e-01):3.363677e-02):3.701450e-02,((((8:3.271961e-01,((35:2.086548e-01,36:2.918751e-01):1.165241e-01,(39:2.422952e-01,40:2.173276e-01):7.178435e-02):6.793277e-02):4.294919e-02,(38:1.497082e-01,37:2.898039e-01):7.375317e-02):1.650048e-01,26:3.025487e-01):7.020172e-02,(41:5.558769e-01,42:6.067129e-01):1.022253e-01):1.099358e-02):1.258087e-01,11:4.226292e-01):6.631021e-02,((13:3.727314e-01,12:3.751560e-01):1.062234e-01,(15:3.251862e-01,((17:5.909296e-01,(16:5.357713e-01,28:7.604358e-01):3.579557e-02):8.288437e-02,((19:3.631789e-01,18:3.077565e-01):1.886520e-01,14:4.981456e-01):4.299198e-02):2.646264e-02):1.091298e-01):5.148628e-02):2.630641e-02):1.650247e-01):1.276505e-01,((3:1.538423e-04,((7:3.189041e-03,4:4.223879e-03):2.318052e-03,2:1.232689e-03):1.066250e-03):1.505802e-01,5:9.558653e-02):6.542107e-02):1.421540e-01,6:7.910243e-04,1:8.854803e-04);
   tree gen.401000 = [&U] (((43:3.988751e-01,((10:4.662526e-01,((((41:5.162791e-01,42:5.634938e-01):9.494330e-02,(((((35:1.937913e-01,36:4.516507e-01):1.082235e-01,(39:2.250354e-01,40:2.018464e-01):6.667081e-02):6.575333e-02,(8:3.038883e-01,(38:1.390437e-01,37:2.691598e-01):5.545807e-02):1.445695e-02):1.988267e-01,26:2.809967e-01):1.102560e-01,((((32:8.168274e-01,44:3.407890e+00):1.130269e-02,(34:5.302855e-01,33:5.909410e-01):1.448976e-01):1.066591e-01,(27:3.583403e-01,45:3.480883e-01):6.530044e-02):6.314778e-02,((((24:4.387430e-01,25:4.490853e-01):8.287863e-02,(((21:1.682758e-01,20:1.181152e-01):5.424759e-01,(29:3.733486e-01,30:5.156726e-01):2.467341e-01):3.073243e-02,22:5.867549e-01):3.114321e-02):5.876186e-02,23:5.422017e-01):4.039236e-02,31:7.702417e-01):4.079793e-02):4.153484e-02):1.072441e-02):9.750623e-02,11:3.925233e-01):6.158662e-02,((13:4.139917e-01,12:3.484319e-01):9.865659e-02,(((19:3.339185e-01,18:3.597575e-01):1.673935e-01,(17:4.940992e-01,(16:4.976057e-01,28:7.455373e-01):6.300430e-02):8.096235e-02):4.743927e-02,(15:2.216623e-01,14:4.170705e-01):1.292649e-01):1.061014e-01):1.148912e-02):2.795748e-02):6.139483e-02,9:2.313090e-01):1.488697e-01):9.749185e-02,((3:8.727837e-05,((2:1.474004e-04,4:4.097214e-03):2.772756e-04,7:2.316095e-03):7.611658e-04):1.376273e-01,5:8.877744e-02):6.864046e-02):1.076678e-01,6:3.038117e-04,1:3.304554e-03);
   tree gen.401500 = [&U] (((((10:4.051771e-01,9:2.312016e-01):4.135282e-02,((11:4.222971e-01,(((26:3.527057e-01,((8:2.780885e-01,((39:3.086085e-01,40:2.008245e-01):7.083968e-02,(35:1.915658e-01,36:3.808916e-01):1.373671e-01):5.985151e-02):4.259175e-02,(38:1.735384e-01,37:3.140096e-01):8.618991e-02):1.267741e-01):8.248355e-02,(41:4.772659e-01,42:5.453095e-01):1.314090e-01):4.771800e-02,((23:4.792450e-01,(31:9.326155e-01,((24:4.056181e-01,25:3.703943e-01):1.016632e-01,(((21:2.181823e-01,20:1.179992e-01):5.250010e-01,(30:5.568902e-01,29:3.663700e-01):3.120684e-01):7.308510e-02,22:5.415117e-01):2.424201e-02):2.090861e-02):3.436805e-02):7.132740e-02,(((44:3.678140e+00,32:3.737212e-01):2.319342e-01,(34:5.256354e-01,33:6.448376e-01):2.255566e-01):1.147642e-01,(45:4.058625e-01,27:4.561169e-01):1.142578e-01):5.772152e-02):1.860673e-02):9.132158e-02):1.307627e-02,((13:4.051463e-01,12:4.448946e-01):4.934035e-02,((17:3.549273e-01,(16:4.830238e-01,28:8.406132e-01):8.753914e-02):5.351122e-02,((18:3.005379e-01,19:4.006968e-01):1.751818e-01,(14:3.641807e-01,15:2.428222e-01):1.443817e-01):1.020660e-02):8.899244e-02):2.668154e-02):6.235445e-02):1.990863e-01,43:4.164517e-01):2.001834e-01,(5:9.681947e-02,((4:2.108503e-03,(2:4.601117e-03,7:1.949824e-03):1.146109e-03):4.069958e-04,3:1.194337e-03):1.358336e-01):7.091828e-02):1.324562e-01,6:1.879049e-03,1:1.276569e-03);
   tree gen.402000 = [&U] (6:5.846243e-03,((5:1.050459e-01,((3:1.196810e-03,4:2.482973e-03):7.606520e-03,(2:7.921912e-05,7:7.222049e-04):3.160526e-03):1.112176e-01):6.358518e-02,((((11:4.135631e-01,(((((8:3.077148e-01,((40:2.086712e-01,39:3.134846e-01):7.228314e-02,(35:2.015260e-01,36:3.235017e-01):1.102378e-01):7.210814e-02):3.135842e-02,(37:2.747551e-01,38:1.474279e-01):6.681727e-02):1.340740e-01,26:2.838610e-01):1.326410e-01,((23:4.578834e-01,(((22:5.471055e-01,((20:1.630311e-01,21:1.456756e-01):4.597757e-01,(30:4.638723e-01,29:3.694996e-01):3.334919e-01):5.933058e-02):4.170436e-02,(25:3.534828e-01,24:5.598258e-01):6.139852e-02):3.491571e-02,31:7.220352e-01):4.686785e-02):8.536693e-02,(((32:4.657572e-01,44:4.473411e+00):3.131885e-01,(33:7.037163e-01,34:4.390399e-01):2.206208e-01):1.046979e-01,(27:4.213308e-01,45:4.131097e-01):5.125824e-02):5.702835e-02):5.190519e-02):5.875478e-02,(42:6.153738e-01,41:3.959188e-01):1.421066e-01):7.519105e-02):4.172084e-02,(((14:4.417707e-01,15:3.104880e-01):9.359984e-02,((19:4.197295e-01,18:2.921432e-01):1.597467e-01,((16:4.631960e-01,28:7.314142e-01):1.278123e-01,17:4.852724e-01):4.180499e-02):7.173754e-02):9.727276e-02,(12:4.691920e-01,13:4.066505e-01):1.076690e-01):2.503590e-02):4.624145e-02,(9:2.348585e-01,10:4.544722e-01):3.829705e-02):1.397094e-01,43:3.833422e-01):1.574314e-01):1.321739e-01,1:1.408156e-03);
   tree gen.402500 = [&U] (((43:4.295472e-01,(10:4.593523e-01,((((((((34:4.684913e-01,33:5.774987e-01):1.760291e-01,(32:3.495856e-01,44:3.860544e+00):3.878856e-01):1.583217e-01,(27:3.858955e-01,45:3.637187e-01):1.161996e-01):5.972162e-02,(23:6.120875e-01,(((24:5.485231e-01,25:4.314689e-01):7.226445e-02,(((21:1.812156e-01,20:1.271979e-01):5.937395e-01,(29:4.020578e-01,30:5.397063e-01):4.920014e-01):6.444340e-02,22:6.410298e-01):9.250375e-02):5.816612e-02,31:8.614507e-01):3.479917e-02):7.277447e-02):3.291101e-02,((((38:1.641378e-01,37:3.097450e-01):7.462492e-02,(((35:2.133527e-01,36:3.963823e-01):8.579735e-02,(40:2.341671e-01,39:3.894982e-01):4.479429e-02):4.576060e-02,8:3.307087e-01):6.130966e-02):2.245179e-01,26:2.895524e-01):1.087100e-01,(41:5.382601e-01,42:6.919121e-01):6.165703e-02):3.568385e-02):1.003986e-01,11:4.227070e-01):2.135006e-02,((13:4.458262e-01,12:3.752251e-01):1.314107e-01,(((16:5.548781e-01,((19:3.769467e-01,18:3.874216e-01):2.351444e-01,28:8.322897e-01):5.324088e-02):4.380610e-02,17:5.279557e-01):7.010302e-02,(15:2.445501e-01,14:4.491418e-01):1.231804e-01):1.735643e-01):5.960701e-02):4.448463e-02,9:2.486781e-01):3.562522e-02):1.271228e-01):1.661677e-01,(((4:2.002478e-03,7:1.897077e-04):9.532784e-04,(2:1.480930e-03,3:2.040993e-04):4.003206e-04):1.206003e-01,5:8.022715e-02):5.792481e-02):8.894597e-02,6:4.192445e-03,1:1.100691e-03);
   tree gen.403000 = [&U] (6:1.134678e-03,((5:1.027389e-01,((2:3.139504e-03,(7:1.181563e-04,4:3.196408e-03):2.478697e-03):1.439303e-03,3:2.672653e-03):1.350936e-01):6.789798e-02,((9:2.486428e-01,(10:5.030314e-01,((11:4.126649e-01,((((((40:2.035901e-01,39:2.847436e-01):6.512371e-02,(35:2.018051e-01,36:3.722370e-01):1.693970e-01):8.102553e-02,(8:2.998732e-01,(37:2.714429e-01,38:1.239174e-01):5.784290e-02):2.884490e-02):2.202364e-01,26:3.061332e-01):1.243940e-01,(((((22:4.667521e-01,((20:1.594508e-01,21:1.424764e-01):6.080627e-01,(30:5.916877e-01,29:3.613850e-01):3.261680e-01):5.531547e-02):4.608057e-02,(25:3.368035e-01,24:5.475314e-01):6.005014e-02):5.624295e-02,23:4.967674e-01):1.974937e-02,31:7.449348e-01):9.768733e-02,(((32:4.818054e-01,44:4.375170e+00):2.686947e-01,(33:6.263631e-01,34:4.460251e-01):2.408525e-01):7.559102e-02,(27:4.120779e-01,45:4.040373e-01):1.288359e-01):4.311039e-02):2.895986e-02):3.851085e-02,(42:6.477071e-01,41:4.202536e-01):1.489088e-01):9.744178e-02):4.336006e-02,(((((16:4.530237e-01,28:7.588818e-01):9.497603e-02,17:4.746153e-01):6.848770e-02,(19:4.105118e-01,18:4.053421e-01):1.743924e-01):2.246863e-02,(14:4.133388e-01,15:3.036693e-01):1.321993e-01):1.170405e-01,(12:4.588880e-01,13:3.977200e-01):6.814111e-02):6.026501e-02):3.118459e-02):3.807013e-02):1.915738e-01,43:3.977712e-01):1.561964e-01):1.255002e-01,1:8.888467e-04);
   tree gen.403500 = [&U] (6:4.059405e-04,((5:9.321949e-02,(7:1.099455e-04,(2:2.943977e-03,(4:8.884312e-03,3:2.537801e-03):2.017953e-03):7.045017e-03):1.298267e-01):6.186929e-02,(((9:1.970826e-01,10:4.870571e-01):3.655481e-02,((11:3.918434e-01,(((((37:2.577470e-01,38:1.176650e-01):5.492437e-02,(((40:1.933177e-01,39:2.703765e-01):9.496399e-02,(35:2.295274e-01,36:3.486455e-01):8.080473e-02):1.006618e-01,8:2.648438e-01):2.821367e-02):2.072675e-01,26:3.335559e-01):4.863665e-02,(((((22:4.432015e-01,((20:1.741369e-01,21:1.352876e-01):5.773821e-01,(30:5.618333e-01,29:3.431509e-01):3.213275e-01):7.647156e-02):4.375552e-02,(25:3.198097e-01,24:4.528939e-01):6.766055e-02):4.446185e-02,23:4.717023e-01):1.875289e-02,31:7.106926e-01):8.482409e-02,(((32:4.574954e-01,44:4.154415e+00):2.551374e-01,(33:6.173926e-01,34:4.235204e-01):1.879537e-01):9.879698e-02,(27:3.912860e-01,45:3.836511e-01):1.223353e-01):2.571795e-02):3.941421e-02):6.165186e-02,(42:6.150262e-01,41:3.990492e-01):3.162126e-02):1.076635e-01):2.339804e-02,((((16:4.301658e-01,28:7.205915e-01):1.036317e-01,(17:4.506680e-01,(19:3.479992e-01,18:3.625382e-01):2.217226e-01):6.662624e-02):9.111162e-02,(14:3.924833e-01,15:2.883473e-01):7.083777e-02):1.100602e-01,(12:4.357342e-01,13:3.776525e-01):6.470297e-02):5.722426e-02):3.648665e-02):1.939800e-01,43:3.747475e-01):1.338469e-01):9.978225e-02,1:1.310688e-03);
   tree gen.404000 = [&U] (((43:4.078637e-01,(((((((((34:3.423019e-01,33:6.068290e-01):2.036176e-01,(32:5.396920e-01,44:3.665665e+00):1.394947e-01):1.593805e-01,(27:3.643220e-01,45:3.672510e-01):7.814089e-02):1.113500e-01,(23:5.811894e-01,(31:8.923531e-01,((24:5.370787e-01,25:4.994550e-01):6.962244e-02,(((21:1.920598e-01,20:1.203463e-01):5.984091e-01,(29:3.496363e-01,30:5.280993e-01):3.095673e-01):9.910966e-02,22:6.944914e-01):2.728880e-02):1.612028e-02):7.875975e-02):3.711348e-02):3.254923e-02,(((38:1.610560e-01,37:2.941091e-01):9.159103e-02,(8:2.687335e-01,((35:1.470480e-01,36:3.861019e-01):1.403615e-01,(40:2.223464e-01,39:3.698364e-01):5.397317e-02):6.466628e-02):3.969639e-02):1.845708e-01,26:2.749359e-01):1.163549e-01):1.546929e-02,(41:5.202431e-01,42:4.373965e-01):1.160174e-01):1.123514e-01,11:4.858348e-01):3.959149e-02,(((((16:3.420267e-01,28:7.262742e-01):1.375151e-01,17:4.535153e-01):6.233719e-02,(19:3.569336e-01,18:2.921439e-01):2.533944e-01):7.493531e-02,(15:2.522252e-01,14:4.506946e-01):3.174295e-02):9.104935e-02,(13:3.899870e-01,12:4.323567e-01):4.901286e-02):5.999544e-02):7.609792e-02,(10:4.454620e-01,9:2.066724e-01):3.461011e-02):2.142785e-01):1.693508e-01,((((3:8.328593e-05,2:4.737215e-04):2.572303e-04,7:5.332864e-04):3.072780e-04,4:8.799176e-03):1.460128e-01,5:5.882267e-02):9.958262e-02):9.818763e-02,6:3.206638e-03,1:4.856330e-04);
   tree gen.404500 = [&U] ((((((11:4.068369e-01,(((26:3.136203e-01,((38:1.275120e-01,37:2.668876e-01):5.432297e-02,(((39:2.925301e-01,40:2.106303e-01):3.851365e-02,(35:2.615017e-01,36:3.610472e-01):1.128421e-01):7.842396e-02,8:2.295179e-01):2.028118e-02):1.457979e-01):7.811136e-02,(41:4.402613e-01,42:6.978683e-01):7.438246e-02):7.167212e-02,(((31:6.776222e-01,((24:5.025138e-01,25:3.290748e-01):1.222911e-01,(((21:9.670336e-02,20:1.628658e-01):4.931183e-01,22:5.020539e-01):5.032720e-02,(30:4.420953e-01,29:3.161950e-01):3.491539e-01):5.898495e-02):3.359853e-02):2.906781e-02,23:4.868362e-01):7.024481e-02,(((44:3.486509e+00,32:5.041518e-01):2.499542e-01,(34:4.982498e-01,33:5.310557e-01):2.138051e-01):1.472151e-01,(45:3.507757e-01,27:4.323533e-01):1.259896e-01):6.123947e-02):1.864754e-02):8.576246e-02):1.623796e-02,((13:3.840382e-01,12:4.190695e-01):1.149061e-01,(((17:4.393619e-01,(28:6.579934e-01,16:5.128609e-01):5.473922e-02):2.451077e-02,(18:3.524729e-01,19:5.169740e-01):1.587433e-01):4.085682e-02,(14:4.070290e-01,15:3.482029e-01):6.528223e-02):9.103572e-02):2.517902e-02):3.975601e-02,(10:3.748203e-01,9:2.569281e-01):4.867873e-02):1.775689e-01,43:3.584882e-01):1.059730e-01,(5:9.807051e-02,(7:5.185542e-03,((4:6.433287e-03,2:7.215050e-03):5.754211e-03,3:7.417399e-04):3.182118e-03):9.204662e-02):4.181114e-02):9.906632e-02,6:5.528289e-03,1:2.462241e-03);
   tree gen.405000 = [&U] ((((10:3.923154e-01,(((11:4.202308e-01,(((26:3.239452e-01,((38:1.317100e-01,37:2.756740e-01):6.492097e-02,(((39:3.021607e-01,40:2.163237e-01):3.950295e-02,(35:1.888578e-01,36:3.729335e-01):1.165571e-01):7.993449e-02,8:3.000412e-01):4.719504e-02):1.505978e-01):8.068293e-02,(41:4.547555e-01,42:7.208434e-01):1.244958e-01):4.939391e-02,((23:5.028637e-01,(31:6.794252e-01,((24:5.190575e-01,25:3.923443e-01):1.501748e-01,(((21:9.988701e-02,20:1.516608e-01):5.093527e-01,22:4.163583e-01):7.525529e-02,(30:4.566499e-01,29:3.266048e-01):3.713424e-01):3.185464e-02):8.690279e-02):6.369667e-02):3.436344e-02,(((44:3.140799e+00,32:5.207494e-01):3.799489e-01,(34:5.008218e-01,33:5.485390e-01):2.562231e-01):1.018204e-01,(45:3.362747e-01,27:3.538770e-01):1.301374e-01):6.825632e-03):3.406026e-02):1.473530e-01):3.771770e-02,((13:3.966815e-01,12:4.328661e-01):7.620926e-02,(((28:6.796557e-01,(17:4.263930e-01,16:5.297452e-01):1.068740e-01):4.372146e-02,(18:3.640770e-01,19:5.339937e-01):2.238084e-01):3.748492e-02,(14:4.173290e-01,15:3.596664e-01):6.555169e-02):9.977586e-02):3.367164e-02):6.599596e-02,9:2.550405e-01):4.566340e-02):1.517334e-01,43:3.702903e-01):1.065859e-01,(5:1.068868e-01,((3:2.107426e-03,(7:8.458067e-04,4:8.712049e-03):3.746210e-03):1.138855e-03,2:5.554580e-03):1.398069e-01):4.355278e-02):9.680903e-02,6:2.811723e-03,1:7.295364e-04);
   tree gen.405500 = [&U] (((5:1.226794e-01,(((3:3.529332e-03,7:3.984343e-03):3.790824e-03,2:1.490003e-03):4.298588e-04,4:1.220639e-03):1.152542e-01):6.836259e-02,(43:3.708124e-01,((9:2.599217e-01,10:4.140709e-01):4.003559e-02,((11:3.974072e-01,(((23:5.136351e-01,(31:7.665123e-01,((22:5.808044e-01,((21:1.542116e-01,20:9.304089e-02):4.417853e-01,(29:4.359079e-01,30:4.873603e-01):3.180219e-01):8.308228e-02):6.106879e-02,(24:5.569257e-01,25:4.612909e-01):1.626879e-02):4.124703e-02):4.736190e-02):6.007843e-02,(((44:3.577472e+00,32:5.915492e-01):3.214183e-01,(33:7.466234e-01,34:3.854623e-01):1.522422e-01):1.326245e-01,(45:3.486529e-01,27:4.120625e-01):8.559546e-02):3.125046e-02):3.087834e-02,((26:2.522089e-01,((38:1.893472e-01,37:2.181842e-01):4.714236e-02,(8:2.985215e-01,((40:2.556220e-01,39:2.587328e-01):6.370962e-02,(36:3.226646e-01,35:1.772798e-01):1.551196e-01):6.495258e-02):2.969900e-02):1.801682e-01):6.141318e-02,(41:4.012490e-01,42:4.011497e-01):1.455754e-01):4.533253e-02):1.099674e-01):5.018939e-02,((((19:4.241198e-01,18:3.024082e-01):2.032837e-01,(17:4.908170e-01,(16:4.110877e-01,28:7.069228e-01):1.385268e-01):1.067415e-01):5.411919e-02,(15:3.094495e-01,14:3.983654e-01):6.141148e-02):1.105461e-01,(12:3.725644e-01,13:4.424909e-01):5.995856e-02):3.800746e-02):3.895442e-02):1.459882e-01):1.707313e-01):1.117998e-01,6:1.736988e-04,1:3.507894e-04);
   tree gen.406000 = [&U] (((43:4.279729e-01,(9:2.145033e-01,((((((((38:1.528086e-01,37:2.938449e-01):7.516809e-02,(8:3.197394e-01,((35:2.112268e-01,36:3.551617e-01):9.030312e-02,(40:2.542850e-01,39:3.355621e-01):5.241655e-02):6.069959e-02):1.416104e-02):1.690710e-01,26:3.226037e-01):8.207933e-02,(41:5.197757e-01,42:6.457031e-01):1.791702e-01):4.210361e-02,((((34:5.251024e-01,33:7.048990e-01):1.697470e-01,(32:5.392071e-01,44:3.662371e+00):2.501116e-01):1.186424e-01,(27:4.641857e-01,45:3.669211e-01):7.694780e-02):3.410352e-02,(31:9.216498e-01,((23:4.905081e-01,(24:4.818037e-01,25:3.980393e-01):8.825114e-02):5.558593e-02,(((21:1.554120e-01,20:1.202382e-01):5.579566e-01,(29:3.902860e-01,30:4.765376e-01):3.198219e-01):1.116613e-01,22:7.125189e-01):2.769705e-02):5.874680e-02):5.643732e-02):4.399063e-02):1.559239e-01,11:4.837631e-01):5.840777e-02,((((19:4.873622e-01,18:3.356255e-01):2.295045e-01,((16:3.669101e-01,28:7.527650e-01):6.988596e-02,17:4.399921e-01):7.088959e-02):1.068356e-01,(15:2.725744e-01,14:4.247243e-01):4.569885e-02):1.144237e-01,(13:4.969498e-01,12:4.319683e-01):1.421018e-01):4.796732e-02):2.902932e-02,10:5.391471e-01):4.288324e-02):1.328095e-01):1.768762e-01,(((3:4.808173e-03,(2:3.847802e-03,7:1.714768e-03):3.764794e-03):9.402853e-04,4:8.040929e-03):1.270206e-01,5:1.211465e-01):8.397077e-02):1.429631e-01,6:3.154571e-03,1:5.546576e-04);
   tree gen.406500 = [&U] (((5:1.253297e-01,(3:2.701663e-04,(7:5.730968e-03,(2:4.076040e-04,4:1.859766e-03):3.725944e-03):2.978158e-03):9.969226e-02):7.303973e-02,(43:3.852396e-01,(9:2.704985e-01,(((11:3.967927e-01,(((23:5.336191e-01,(31:7.963350e-01,((22:6.034018e-01,((21:1.704893e-01,20:1.648817e-01):4.589739e-01,(29:4.394798e-01,30:5.063221e-01):3.743657e-01):1.530829e-01):4.635370e-02,(24:5.785941e-01,25:4.792383e-01):4.803063e-02):2.718927e-02):4.804633e-02):3.643685e-02,(((44:4.436148e+00,32:3.634819e-01):3.339237e-01,(33:7.756723e-01,34:4.004595e-01):2.647120e-01):1.740471e-01,(45:3.622180e-01,27:4.057970e-01):1.147929e-01):7.175080e-02):2.705173e-02,((26:3.578124e-01,((((40:2.422423e-01,39:2.687993e-01):6.782246e-02,(36:3.352185e-01,35:1.900846e-01):1.061460e-01):3.550998e-02,8:3.357917e-01):4.958852e-02,(38:2.056052e-01,37:2.266731e-01):4.061116e-02):1.945760e-01):6.541630e-02,(41:4.168604e-01,42:6.972781e-01):1.512393e-01):3.092470e-02):1.277372e-01):2.825563e-02,((((19:4.255516e-01,18:2.968226e-01):2.111929e-01,(17:4.849333e-01,(16:4.850518e-01,28:7.344271e-01):1.113565e-01):7.321407e-02):8.248005e-02,(15:3.214892e-01,14:4.138646e-01):7.759590e-02):1.129688e-01,(12:3.941433e-01,13:4.597069e-01):1.019315e-01):5.472648e-02):1.990726e-02,10:4.324547e-01):3.642226e-02):1.447408e-01):1.466343e-01):1.763993e-01,6:1.429275e-03,1:2.516056e-04);
   tree gen.407000 = [&U] (((43:3.652060e-01,(((((((((38:1.486373e-01,37:2.858237e-01):6.587110e-02,(8:2.771741e-01,((35:2.054609e-01,36:3.454667e-01):1.600048e-01,(40:2.366789e-01,39:3.264021e-01):5.273990e-02):7.365392e-02):3.342808e-02):1.534840e-01,26:3.137975e-01):5.736809e-02,(41:5.372488e-01,42:6.202321e-01):1.742793e-01):2.621799e-02,((((34:4.238656e-01,33:7.237585e-01):3.196361e-01,(32:5.772574e-01,44:4.351303e+00):3.096940e-01):8.004199e-02,(27:4.643507e-01,45:3.569051e-01):1.165717e-01):7.115719e-02,(23:4.420894e-01,(31:9.162995e-01,((24:4.686517e-01,25:3.871739e-01):8.791471e-02,(((21:1.511697e-01,20:1.169560e-01):5.427259e-01,(29:3.796323e-01,30:4.635295e-01):2.614509e-01):5.225593e-02,22:6.930691e-01):5.883815e-02):8.389338e-02):4.296993e-02):3.288909e-02):2.105848e-02):1.375743e-01,11:4.333407e-01):5.939153e-02,(((17:4.279816e-01,(28:7.322166e-01,16:4.267963e-01):8.601434e-02):1.075704e-01,((19:4.166267e-01,18:3.276598e-01):1.545192e-01,(15:2.651339e-01,14:4.131305e-01):4.445140e-02):4.873726e-02):1.094117e-01,(13:4.472103e-01,12:4.201767e-01):1.063497e-01):2.514377e-02):5.174855e-02,9:2.838462e-01):2.780611e-02,10:5.244299e-01):1.390426e-01):1.597500e-01,(((4:2.436514e-03,(3:1.977001e-03,2:1.513582e-03):5.896829e-03):7.502129e-04,7:9.361715e-03):1.408591e-01,5:1.178395e-01):2.833435e-02):1.600569e-01,6:2.391879e-04,1:1.831215e-03);
   tree gen.407500 = [&U] (((43:3.659446e-01,((((((((((35:2.058765e-01,36:3.461655e-01):1.603284e-01,(40:2.371576e-01,39:3.270623e-01):5.284657e-02):7.461854e-02,(8:2.674154e-01,(38:1.489380e-01,37:3.230423e-01):3.979454e-02):7.960383e-02):1.417882e-01,26:3.144322e-01):5.356310e-02,(41:3.954259e-01,42:7.069793e-01):1.350210e-01):9.107422e-02,((((34:4.322700e-01,33:7.252223e-01):3.202826e-01,(32:5.784249e-01,44:4.360104e+00):1.594349e-01):7.740074e-02,(27:5.266153e-01,45:3.576270e-01):5.560915e-02):5.847300e-02,(31:8.553726e-01,(23:5.196777e-01,((24:4.695996e-01,25:3.879570e-01):8.809252e-02,(((21:1.411473e-01,20:1.061081e-01):5.438236e-01,(29:4.623944e-01,30:4.644670e-01):2.619797e-01):4.192505e-02,22:6.944709e-01):6.713019e-02):8.406306e-02):3.748029e-02):3.295561e-02):6.227375e-02):7.681899e-02,11:4.342172e-01):3.984098e-02,(((17:4.288472e-01,(28:7.336975e-01,16:4.826733e-01):8.635729e-02):1.043512e-01,((15:3.718536e-01,14:4.139660e-01):5.824237e-02,(19:4.174694e-01,18:3.283225e-01):1.510118e-01):2.044451e-02):1.042052e-01,(13:4.481148e-01,12:4.210265e-01):7.316675e-02):5.286017e-02):4.473489e-02,9:2.844203e-01):5.768150e-02,10:5.254905e-01):1.393238e-01):1.600731e-01,((((4:2.234259e-03,7:5.277989e-04):2.586264e-03,2:2.446440e-04):5.295909e-03,3:2.018496e-03):1.425476e-01,5:9.094898e-02):2.839166e-02):1.603807e-01,6:2.396717e-04,1:3.308585e-03);
   tree gen.408000 = [&U] (((5:1.187631e-01,(((7:7.375180e-03,4:9.162228e-03):1.726835e-03,3:1.511356e-03):5.744169e-04,2:1.366415e-03):1.196637e-01):5.482041e-02,(43:3.247193e-01,(10:4.363260e-01,(((11:4.111119e-01,(((26:3.259167e-01,((8:2.745898e-01,((40:2.203563e-01,39:2.448384e-01):3.089349e-02,(36:4.278502e-01,35:1.731404e-01):1.103328e-01):8.595609e-02):5.186298e-02,(38:1.768862e-01,37:2.056472e-01):5.490261e-02):1.355863e-01):5.651871e-02,(41:5.128866e-01,42:5.168767e-01):1.083038e-01):3.841377e-02,(((((((21:1.552917e-01,20:1.501840e-01):5.320685e-01,(29:4.197851e-01,30:4.231640e-01):3.956069e-01):2.530109e-02,22:4.942664e-01):3.086776e-02,(24:5.023328e-01,25:3.632971e-01):9.002838e-02):3.654906e-02,31:7.508592e-01):2.696602e-02,23:5.284994e-01):5.263438e-02,(((44:4.040707e+00,32:5.555762e-01):1.907046e-01,(33:7.065283e-01,34:5.124321e-01):1.270567e-01):8.164656e-02,(45:4.648824e-01,27:3.696239e-01):6.375993e-02):6.831908e-02):3.273829e-02):1.224499e-01):3.200250e-02,((((19:3.876176e-01,18:3.261554e-01):2.145109e-01,(17:4.640358e-01,(16:4.301872e-01,28:6.689597e-01):5.236594e-02):1.204311e-01):6.515430e-02,(15:3.248273e-01,14:4.190325e-01):4.439278e-02):1.352772e-01,(12:4.300364e-01,13:4.056499e-01):6.436211e-02):6.037010e-02):2.643313e-02,9:2.310885e-01):1.558263e-02):1.947645e-01):1.137404e-01):1.606749e-01,6:1.560027e-03,1:1.760716e-03);
   tree gen.408500 = [&U] (((43:3.921897e-01,((10:4.629638e-01,9:2.407211e-01):2.737660e-02,(((((((8:3.163626e-01,((35:2.027192e-01,36:3.408567e-01):1.198360e-01,(40:2.362970e-01,39:3.155424e-01):6.169342e-02):6.615185e-02):6.167850e-02,(38:1.556811e-01,37:2.494169e-01):7.845533e-02):1.747545e-01,26:3.321985e-01):7.408479e-02,((((34:5.379582e-01,33:5.855976e-01):2.605164e-01,(32:4.824186e-01,44:4.293238e+00):3.482696e-01):5.494364e-02,(27:5.185392e-01,45:3.521425e-01):1.622028e-01):3.623443e-02,(31:1.140710e+00,(23:5.582223e-01,((24:4.623979e-01,25:3.523369e-01):9.373406e-02,(((21:1.521702e-01,20:1.266727e-01):5.354837e-01,(29:3.182380e-01,30:4.573440e-01):2.579620e-01):9.275976e-02,22:5.043270e-01):1.807034e-02):3.898798e-02):3.277376e-02):6.009125e-02):1.480115e-02):3.400732e-02,(41:3.717529e-01,42:6.961373e-01):1.773583e-01):1.118918e-01,11:4.320817e-01):9.183273e-03,(((15:3.281435e-01,14:4.076175e-01):3.527098e-02,((17:4.356513e-01,(28:7.224457e-01,16:5.539393e-01):2.839894e-02):9.747032e-02,(19:4.110671e-01,18:3.111197e-01):1.946435e-01):1.039465e-02):9.297351e-02,(13:4.412426e-01,12:4.145698e-01):7.204468e-02):5.373660e-02):5.412661e-02):1.673779e-01):1.304409e-01,((((2:3.428198e-03,4:2.251217e-03):2.951697e-03,7:1.227872e-03):1.868279e-04,3:4.286686e-03):1.389800e-01,5:9.097625e-02):6.749914e-02):1.579211e-01,6:4.702496e-04,1:7.908903e-04);
   tree gen.409000 = [&U] (((43:3.292163e-01,(((((((((8:3.117094e-01,((35:2.098762e-01,36:3.528907e-01):1.240669e-01,(40:2.446395e-01,39:3.266826e-01):2.083061e-02):6.576111e-02):4.726599e-02,(38:1.611775e-01,37:2.582226e-01):8.122520e-02):1.809242e-01,26:3.439268e-01):7.861796e-02,(41:3.848777e-01,42:7.207144e-01):1.836200e-01):2.233982e-02,((((34:5.569508e-01,33:6.062722e-01):2.697140e-01,(32:4.994504e-01,44:4.444811e+00):2.260953e-01):1.410910e-01,(27:5.368463e-01,45:4.205929e-01):1.679294e-01):5.306307e-02,((((24:5.391114e-01,25:3.647762e-01):8.007072e-02,(((21:1.575426e-01,20:1.273881e-01):5.543889e-01,(29:3.294734e-01,30:4.869226e-01):4.448072e-01):7.684114e-02,22:5.221323e-01):4.896029e-02):4.559997e-02,31:1.180982e+00):1.362674e-02,23:5.779304e-01):6.277972e-02):2.485831e-02):8.983988e-02,11:4.063637e-01):2.355981e-02,(((15:2.182105e-01,14:4.220085e-01):9.590190e-02,(((28:7.501298e-01,16:5.242933e-01):5.737098e-02,17:4.674127e-01):6.818248e-02,(19:4.255799e-01,18:3.221038e-01):2.015154e-01):6.540928e-02):1.172594e-01,(13:4.568207e-01,12:4.292062e-01):6.601781e-02):6.720125e-02):5.603755e-02,9:2.728364e-01):2.834313e-02,10:4.793088e-01):1.732872e-01):1.350461e-01,((((3:5.625497e-04,7:5.413226e-03):6.392469e-03,2:9.844418e-04):4.530414e-03,4:2.395859e-03):1.540449e-01,5:9.185655e-02):6.919400e-02):1.634965e-01,6:4.999504e-04,1:2.613198e-03);
   tree gen.409500 = [&U] (((43:3.103590e-01,(((((((((8:2.938549e-01,(38:1.519453e-01,37:2.434317e-01):7.657267e-02):3.206266e-02,((35:1.978546e-01,36:3.326773e-01):1.308554e-01,(40:2.404849e-01,39:3.079705e-01):4.273452e-02):7.570396e-02):1.705610e-01,26:3.242269e-01):7.641064e-02,(41:5.022326e-01,42:6.822162e-01):1.363638e-01):1.760445e-02,((((34:5.250490e-01,33:6.962030e-01):1.500429e-01,(32:4.708422e-01,44:4.190215e+00):2.131447e-01):1.330094e-01,(27:5.060960e-01,45:3.973057e-01):9.912120e-02):2.472067e-02,(31:1.113336e+00,(23:5.448269e-01,((24:5.082314e-01,25:5.043297e-01):7.548431e-02,(((29:3.106013e-01,30:4.868570e-01):3.070282e-01,(21:1.485186e-01,20:1.200914e-01):5.011757e-01):3.075753e-02,22:4.922249e-01):8.617017e-02):4.290677e-02):2.889940e-03):5.777128e-02):5.381640e-02):8.469391e-02,11:3.830874e-01):3.380311e-02,((((19:3.761116e-01,18:3.036539e-01):2.108027e-01,(15:2.324980e-01,14:3.978361e-01):1.242128e-01):2.816696e-02,((28:7.071628e-01,16:4.942620e-01):4.764671e-02,17:4.406396e-01):6.974898e-02):1.089792e-01,(13:3.694166e-01,12:4.834037e-01):6.530336e-02):6.335200e-02):3.049684e-02,9:2.572085e-01):2.640114e-02,10:4.518543e-01):1.633614e-01):1.273107e-01,((((4:5.835317e-03,3:1.760375e-03):6.638516e-03,2:3.534101e-03):6.448518e-06,7:1.137139e-03):1.482124e-01,5:1.338881e-01):6.117277e-02):8.656414e-02,6:1.468113e-04,1:3.690529e-04);
   tree gen.410000 = [&U] (6:7.282888e-06,((5:1.619613e-01,(7:1.363361e-03,(3:1.061088e-03,(4:1.564265e-03,2:4.265191e-05):1.019123e-06):4.084529e-03):9.192565e-02):6.221075e-02,((((11:4.993702e-01,((((((((30:4.384333e-01,29:3.795015e-01):3.914591e-01,(20:1.638973e-01,21:1.859208e-01):5.652363e-01):4.717707e-02,(25:4.362017e-01,22:4.636182e-01):1.208898e-01):5.429545e-03,24:5.881873e-01):7.101179e-02,(((32:6.518138e-01,44:5.131560e+00):1.730970e-01,(33:4.977002e-01,34:4.739176e-01):2.124718e-01):5.837931e-02,(27:4.108518e-01,45:4.306296e-01):6.848852e-02):5.334299e-02):4.266741e-02,31:8.903322e-01):2.899867e-02,23:4.394036e-01):3.109472e-02,((26:2.871350e-01,((8:3.196393e-01,(38:1.526039e-01,37:2.895152e-01):5.943170e-02):4.508251e-02,((40:2.468133e-01,39:3.043104e-01):5.657559e-02,(35:1.942559e-01,36:3.269713e-01):1.441388e-01):6.069330e-02):2.143351e-01):4.690271e-02,(42:5.506914e-01,41:4.023553e-01):6.578630e-02):5.744523e-02):1.022877e-01):5.616219e-02,((((19:3.742697e-01,18:3.929206e-01):2.607030e-01,(17:4.234085e-01,(16:5.362973e-01,28:8.589734e-01):8.684253e-02):6.460268e-02):3.452772e-02,(15:3.042387e-01,14:4.020660e-01):7.696711e-02):1.430191e-01,(12:4.147856e-01,13:4.685431e-01):1.064573e-02):6.245912e-02):3.890686e-02,(9:2.732543e-01,10:4.939724e-01):3.834133e-02):2.131021e-01,43:3.935949e-01):1.031483e-01):1.122143e-01,1:4.350757e-04);
   tree gen.410500 = [&U] ((((10:4.614720e-01,(((11:4.836673e-01,(((26:3.187331e-01,((8:3.497203e-01,((39:3.180040e-01,40:1.692291e-01):7.254181e-02,(35:1.967435e-01,36:3.875013e-01):7.766407e-02):7.342753e-02):1.493505e-02,(38:1.460961e-01,37:2.602334e-01):7.476176e-02):1.915696e-01):1.220378e-01,(41:4.583472e-01,42:4.204476e-01):1.309493e-01):5.581780e-02,((((22:5.210103e-01,((21:1.867970e-01,20:1.542550e-01):4.563753e-01,(30:4.944892e-01,29:3.708938e-01):5.177184e-01):1.328098e-02):7.419912e-02,(24:5.036945e-01,25:3.754892e-01):1.050230e-01):4.172502e-02,(23:5.860253e-01,31:8.916796e-01):9.746886e-03):6.378141e-02,(((44:3.703618e+00,32:4.823617e-01):3.971596e-01,(34:4.391494e-01,33:6.354342e-01):2.512690e-01):1.062085e-01,(45:4.374304e-01,27:3.939219e-01):9.693288e-02):9.661238e-02):3.173002e-02):1.237069e-01):4.082212e-02,((13:4.443845e-01,12:4.643325e-01):4.828351e-02,((15:2.715333e-01,14:3.583794e-01):1.017045e-01,((18:3.528297e-01,19:5.333798e-01):1.555512e-01,(17:4.404585e-01,(28:7.903513e-01,16:5.060510e-01):6.793775e-02):9.722983e-02):6.281572e-02):1.226895e-01):8.379492e-02):4.036458e-02,9:2.503513e-01):2.396164e-02):1.452878e-01,43:3.061356e-01):1.849623e-01,(5:1.064698e-01,(4:2.339661e-03,((3:1.086983e-03,2:1.070895e-04):2.588745e-03,7:4.591400e-03):9.609967e-04):1.274635e-01):6.079313e-02):1.400239e-01,6:2.963246e-04,1:6.117065e-03);
   tree gen.411000 = [&U] (((5:1.125229e-01,(7:2.790799e-04,(3:2.031196e-03,(2:4.594129e-04,4:1.464606e-03):3.729927e-03):8.187353e-03):1.406599e-01):7.535048e-02,(43:4.343398e-01,((10:3.849812e-01,9:2.501753e-01):5.550996e-02,((11:3.934686e-01,((41:5.434867e-01,42:5.540411e-01):1.073661e-01,((26:2.611247e-01,((8:2.722074e-01,((40:2.080439e-01,39:3.385480e-01):6.195431e-02,(36:3.680464e-01,35:1.530605e-01):9.975059e-02):8.607245e-02):2.123711e-02,(38:1.506735e-01,37:2.684864e-01):9.809428e-02):2.184304e-01):7.717892e-02,(((((22:5.298050e-01,((21:2.122185e-01,20:9.356559e-02):6.571031e-01,(29:3.696913e-01,30:4.481578e-01):3.417352e-01):1.156772e-01):4.220213e-02,(24:5.630107e-01,25:5.145626e-01):1.294063e-01):3.404271e-02,31:9.608197e-01):7.078580e-02,23:4.848998e-01):5.116951e-02,(((44:4.413666e+00,32:6.437363e-01):1.465738e-01,(33:7.196052e-01,34:5.134607e-01):2.198901e-01):6.764085e-02,(45:4.126473e-01,27:4.554080e-01):1.298379e-01):4.069880e-02):1.590811e-02):3.610917e-02):1.366802e-01):1.352098e-02,((((19:4.015397e-01,18:3.706325e-01):1.658460e-01,((28:7.850366e-01,16:5.413008e-01):3.457335e-02,17:5.777244e-01):3.752409e-02):5.039158e-02,(15:2.949933e-01,14:4.491617e-01):6.539156e-02):1.292149e-01,(12:3.690426e-01,13:3.637955e-01):7.649981e-02):3.361154e-02):4.820429e-02):1.863550e-01):1.315896e-01):1.258883e-01,6:4.448756e-03,1:4.164399e-03);
   tree gen.411500 = [&U] (((43:3.480882e-01,((10:4.004446e-01,9:2.417340e-01):4.632168e-02,((((((((38:1.508388e-01,37:2.416589e-01):5.609501e-02,8:3.021900e-01):1.000324e-02,((35:1.964137e-01,36:3.302546e-01):1.282839e-01,(40:1.821474e-01,39:3.057277e-01):8.560316e-02):8.987444e-02):1.756904e-01,26:3.218657e-01):3.882682e-02,(41:5.090458e-01,42:6.909607e-01):1.121602e-01):3.963775e-02,((((34:4.205037e-01,33:6.911328e-01):2.802077e-01,(32:6.401008e-01,44:3.482662e+00):1.244895e-01):1.143566e-01,(27:4.966611e-01,45:3.944123e-01):9.254263e-02):4.587840e-02,(31:1.111175e+00,(((24:5.045302e-01,25:3.893766e-01):9.696057e-02,(22:5.969153e-01,((21:1.452955e-01,20:1.201700e-01):5.518789e-01,(29:3.083394e-01,30:6.170047e-01):2.496993e-01):8.849423e-02):3.046816e-02):6.013087e-02,23:4.566500e-01):4.605901e-03):7.432963e-02):1.324913e-02):7.483165e-02,11:3.802975e-01):3.811228e-02,((((19:3.514643e-01,18:3.014425e-01):2.171102e-01,(28:8.648116e-01,(16:4.474947e-01,17:4.411075e-01):8.301308e-02):4.896467e-02):7.027099e-02,(15:2.308049e-01,14:3.949388e-01):7.618022e-02):1.299632e-01,(13:5.095955e-01,12:4.798833e-01):5.506251e-02):7.930689e-02):6.521209e-02):1.387602e-01):1.985245e-01,(((2:1.787343e-03,4:3.612864e-03):1.355995e-03,(3:3.057946e-04,7:1.067180e-03):5.627712e-04):9.859136e-02,5:1.205424e-01):6.180861e-02):1.408417e-01,6:3.392174e-03,1:6.384478e-03);
   tree gen.412000 = [&U] (((43:3.700120e-01,(10:3.756676e-01,(9:2.569175e-01,(((((((8:3.136357e-01,((35:1.989023e-01,36:3.588974e-01):1.513858e-01,(40:1.844552e-01,39:3.096012e-01):7.054475e-02):9.101315e-02):8.107739e-03,(38:1.497514e-01,37:2.447208e-01):6.154022e-02):2.424438e-01,26:3.259437e-01):5.848327e-02,(41:5.154954e-01,42:6.997151e-01):1.135813e-01):2.245563e-02,((((34:4.808484e-01,33:6.047771e-01):2.329401e-01,(32:6.482109e-01,44:3.526788e+00):1.260668e-01):1.232061e-01,(27:4.004451e-01,45:3.994095e-01):1.057272e-01):5.598253e-02,(31:8.663448e-01,(((24:5.109226e-01,25:4.016693e-01):6.676280e-02,(22:6.044783e-01,((21:1.471364e-01,20:1.216926e-01):4.909975e-01,(29:3.122460e-01,30:6.248222e-01):2.918399e-01):6.789088e-02):2.880086e-02):3.179419e-02,23:4.653209e-01):4.803668e-02):7.725260e-02):2.142826e-02):7.577977e-02,11:3.851159e-01):4.714240e-02,((((19:3.559174e-01,18:3.052618e-01):2.198610e-01,(17:4.466964e-01,(16:4.531645e-01,28:8.757687e-01):7.582396e-02):8.436351e-02):4.197021e-02,(15:3.228007e-01,14:3.999427e-01):7.714542e-02):1.316098e-01,(13:5.160520e-01,12:4.859634e-01):3.471997e-02):8.455072e-02):7.014191e-02):5.349926e-02):1.942073e-01):1.191087e-01,(((3:7.793047e-04,(7:9.808292e-04,2:1.915038e-03):1.463039e-03):3.685847e-04,4:3.086857e-03):1.006028e-01,5:1.220697e-01):6.259172e-02):1.426261e-01,6:1.352906e-03,1:5.323418e-04);
   tree gen.412500 = [&U] (((43:3.777228e-01,((10:3.844714e-01,9:2.602593e-01):3.054563e-02,(((((((8:3.554288e-01,((35:2.030473e-01,36:3.663767e-01):1.506856e-01,(40:1.882992e-01,39:3.160531e-01):7.201486e-02):6.428893e-02):5.256778e-02,(38:2.025294e-01,37:2.498206e-01):6.282268e-02):1.583011e-01,26:3.327362e-01):1.233180e-01,((((34:4.908690e-01,33:6.173803e-01):1.940929e-01,(32:6.617192e-01,44:3.600284e+00):1.286939e-01):8.841251e-02,(27:4.087901e-01,45:4.077329e-01):9.066198e-02):7.398410e-02,(23:4.750179e-01,(((24:5.580875e-01,25:4.100399e-01):5.348419e-02,(22:6.170752e-01,((21:1.502026e-01,20:1.242286e-01):5.012296e-01,(29:2.861622e-01,30:6.378431e-01):4.477061e-01):6.930569e-02):4.459093e-02):2.103759e-02,31:8.843989e-01):4.903773e-02):6.827632e-02):2.273696e-02):6.999686e-02,(41:5.262380e-01,42:7.142968e-01):7.546302e-02):7.735898e-02,11:4.204599e-01):2.658141e-02,((((19:3.633345e-01,18:2.816460e-01):2.342240e-01,(15:3.295277e-01,14:4.082773e-01):7.875309e-02):4.301324e-02,(17:4.560053e-01,(16:4.626081e-01,28:8.940192e-01):1.069688e-01):5.970376e-02):1.343525e-01,(13:4.224610e-01,12:4.960906e-01):8.481451e-02):2.963858e-02):4.545796e-02):1.982545e-01):1.215909e-01,(((2:1.794465e-03,(7:1.028299e-03,4:1.562100e-03):1.650748e-03):1.559113e-03,3:1.740100e-03):1.200443e-01,5:9.782008e-02):6.353486e-02):1.455984e-01,6:3.070213e-03,1:1.450085e-03);
   tree gen.413000 = [&U] (((((((11:4.479694e-01,(((26:2.952084e-01,((8:3.217553e-01,(38:1.212470e-01,37:2.329230e-01):6.108154e-02):1.085693e-01,((39:2.809281e-01,40:2.478794e-01):4.403573e-02,(35:1.936205e-01,36:3.275833e-01):1.422581e-01):4.646072e-02):1.770091e-01):5.155658e-02,(41:4.579855e-01,42:6.160590e-01):1.281219e-01):6.393716e-02,(((((22:4.825562e-01,((21:1.861609e-01,20:9.179478e-02):5.098996e-01,(30:4.521891e-01,29:3.862802e-01):2.690178e-01):6.418647e-02):9.217708e-02,(24:4.334114e-01,25:3.566286e-01):4.605242e-02):6.113428e-02,31:8.784537e-01):5.710373e-02,23:4.663165e-01):8.657521e-03,(((44:3.968924e+00,32:4.955696e-01):3.243839e-01,(34:4.975894e-01,33:5.885349e-01):2.476970e-01):1.093353e-01,(45:3.699359e-01,27:3.726807e-01):4.682956e-02):4.073071e-02):3.555743e-02):9.480312e-02):2.174016e-02,((13:3.761390e-01,12:3.726958e-01):7.857580e-02,((14:4.776918e-01,15:2.815956e-01):8.619027e-02,((18:2.820481e-01,19:4.699760e-01):2.191019e-01,(17:4.047467e-01,(28:6.827905e-01,16:4.895866e-01):1.160881e-02):1.010910e-01):5.511368e-02):1.196098e-01):3.587676e-02):3.947920e-02,9:2.761338e-01):4.151633e-02,10:4.117283e-01):1.960765e-01,43:3.868459e-01):1.424361e-01,(5:1.091539e-01,(4:2.139988e-03,(3:3.164609e-03,(2:2.464683e-03,7:3.020553e-04):5.590027e-03):6.242523e-04):1.390105e-01):4.680827e-02):1.131548e-01,6:4.384062e-04,1:1.142829e-02);
   tree gen.413500 = [&U] (((5:1.547113e-01,((3:6.204199e-04,7:2.815848e-04):4.400834e-04,(4:2.539395e-03,2:5.366911e-04):3.173846e-03):1.121489e-01):4.141154e-02,(43:2.759285e-01,(9:3.089190e-01,(((11:4.016308e-01,(((26:3.169723e-01,((8:3.363777e-01,(38:1.723453e-01,37:2.414805e-01):4.481382e-02):2.955553e-02,((40:2.379043e-01,39:3.384179e-01):4.186684e-02,(36:3.964717e-01,35:1.719291e-01):1.204588e-01):7.250512e-02):1.650654e-01):6.184144e-02,(41:4.826435e-01,42:5.355134e-01):1.641492e-01):2.061758e-02,(((((((21:1.536026e-01,20:1.501060e-01):6.415316e-01,22:4.691811e-01):4.518485e-02,(29:3.283044e-01,30:4.195207e-01):3.989054e-01):6.422682e-02,(24:4.002474e-01,25:3.714518e-01):5.408169e-02):3.507430e-02,31:7.384342e-01):4.391837e-02,23:5.616727e-01):9.285194e-02,(((44:3.919557e+00,32:5.631340e-01):9.160430e-02,(33:6.390455e-01,34:4.661238e-01):2.320971e-01):8.306139e-02,(45:3.664515e-01,27:4.579161e-01):9.199999e-02):4.152469e-02):1.805376e-02):1.215927e-01):1.987204e-02,((((28:7.850745e-01,(17:5.130482e-01,16:5.384502e-01):7.202857e-03):1.248143e-01,(19:3.906765e-01,18:3.166251e-01):1.932989e-01):3.253203e-02,(15:2.845719e-01,14:4.614284e-01):4.568944e-02):1.509818e-01,(12:3.583162e-01,13:3.455056e-01):1.100260e-01):5.020142e-02):2.067553e-02,10:3.974081e-01):3.770309e-02):1.329214e-01):1.749257e-01):1.370796e-01,6:6.704538e-04,1:2.656372e-03);
   tree gen.414000 = [&U] (6:4.775191e-04,((5:1.384225e-01,((4:2.865138e-03,2:1.804758e-03):7.169319e-04,(3:1.386256e-03,7:2.394416e-03):1.807683e-03):8.169932e-02):6.718181e-02,((9:2.514496e-01,(((11:4.019959e-01,((((((((20:1.231598e-01,21:1.870925e-01):5.726147e-01,(25:4.215224e-01,22:6.839223e-01):4.446533e-02):5.509734e-04,((30:4.117449e-01,29:3.150202e-01):2.374891e-01,24:5.007795e-01):1.062604e-01):1.041816e-01,23:4.966919e-01):1.349147e-02,31:8.392998e-01):7.643156e-02,(((32:5.301636e-01,44:3.907881e+00):1.795889e-01,(33:5.742581e-01,34:4.262715e-01):1.773160e-01):1.207336e-01,(27:4.084691e-01,45:4.802214e-01):1.100129e-01):1.843340e-02):5.512965e-02,(26:3.195921e-01,((8:2.655204e-01,((35:1.749264e-01,36:2.904100e-01):1.406506e-01,(40:2.449292e-01,39:3.590679e-01):2.019279e-02):9.219964e-02):4.295758e-02,(38:1.521844e-01,37:2.600935e-01):7.597725e-02):1.622277e-01):7.077062e-02):4.761019e-02,(42:6.226920e-01,41:4.285665e-01):7.759106e-02):4.547562e-02):3.529056e-02,(((14:3.679984e-01,15:2.337113e-01):5.186760e-02,((19:3.784512e-01,18:3.441376e-01):2.105881e-01,(17:3.747167e-01,(28:5.902186e-01,16:4.764138e-01):1.210308e-01):4.621498e-02):6.487781e-02):7.941982e-02,(12:4.199083e-01,13:4.400218e-01):1.096597e-01):4.399559e-02):3.751255e-02,10:4.373422e-01):3.128348e-02):1.757550e-01,43:3.675397e-01):1.078888e-01):1.260554e-01,1:1.656223e-03);
   tree gen.414500 = [&U] (((43:4.123336e-01,(((((((((38:1.694023e-01,37:2.707934e-01):6.089022e-02,(8:3.494506e-01,((35:2.020263e-01,36:3.715552e-01):1.207555e-01,(40:1.508877e-01,39:3.144638e-01):4.848711e-02):9.843977e-02):5.367541e-02):1.876602e-01,26:3.278028e-01):8.320922e-02,(41:5.235918e-01,42:5.296939e-01):1.078382e-01):3.295009e-02,((((34:4.479285e-01,33:6.142757e-01):2.331715e-01,(32:6.092050e-01,44:3.582180e+00):1.415548e-01):1.150650e-01,(27:4.067345e-01,45:4.073572e-01):1.049963e-01):5.668585e-02,(((24:4.063448e-01,25:4.359741e-01):9.206269e-02,(22:6.139722e-01,((21:1.080830e-01,20:1.236039e-01):5.125038e-01,(29:4.290881e-01,30:6.346357e-01):3.220004e-01):5.238704e-02):6.492319e-02):8.083649e-02,(31:8.089015e-01,23:3.724660e-01):4.060046e-03):7.637208e-02):2.102563e-02):1.455010e-01,11:4.826748e-01):7.217877e-02,(((((16:5.302335e-01,28:8.762883e-01):5.208420e-02,17:4.031163e-01):9.586983e-02,(19:3.443737e-01,18:3.391274e-01):2.258123e-01):5.287360e-02,(15:2.530046e-01,14:3.703124e-01):4.673993e-02):9.647419e-02,(13:3.631429e-01,12:3.481346e-01):7.253012e-02):3.605636e-02):5.314111e-02,9:2.720859e-01):1.604991e-02,10:5.334746e-01):1.238982e-01):2.159053e-01,(((3:1.333579e-04,(2:2.207744e-03,4:1.480410e-03):6.000041e-04):2.374367e-03,7:7.895395e-03):1.403124e-01,5:1.047251e-01):4.680476e-02):1.199053e-01,6:6.733988e-04,1:2.391261e-03);
   tree gen.415000 = [&U] (6:1.502481e-03,((5:1.346434e-01,((3:3.408330e-03,(7:3.333140e-03,4:2.309605e-03):5.056534e-03):3.523479e-03,2:3.390528e-03):1.107055e-01):1.041044e-01,(((9:2.649723e-01,((11:4.236148e-01,((42:6.561797e-01,41:4.304083e-01):1.600013e-01,((26:3.367794e-01,((8:2.775578e-01,((35:1.861598e-01,36:3.060279e-01):1.574495e-01,(40:2.826124e-01,39:3.783781e-01):4.663873e-02):6.912674e-02):8.394080e-02,(38:1.603687e-01,37:2.805101e-01):3.843024e-02):1.859566e-01):9.108355e-02,(((23:5.005193e-01,(((30:4.338881e-01,29:3.436283e-01):2.853427e-01,24:4.911691e-01):6.015009e-02,((22:5.105708e-01,(20:1.297832e-01,21:1.971542e-01):4.952968e-01):9.144768e-02,25:4.318715e-01):3.859102e-03):4.171836e-02):1.740903e-02,31:9.061340e-01):3.459678e-02,(((32:6.958646e-01,44:4.062101e+00):5.593845e-02,(33:6.051410e-01,34:4.723040e-01):1.764664e-01):1.493519e-01,(27:4.304361e-01,45:4.577232e-01):1.159292e-01):2.565098e-02):2.583078e-02):1.122821e-02):1.646828e-01):2.452133e-02,(((14:4.806909e-01,15:2.462800e-01):7.454368e-02,((19:4.234520e-01,18:3.269544e-01):2.219133e-01,((16:5.020348e-01,28:6.127053e-01):1.022894e-01,17:4.640155e-01):7.831712e-02):3.507452e-02):1.092878e-01,(12:4.424905e-01,13:3.728298e-01):1.104299e-01):5.562112e-02):5.655912e-02):2.167099e-02,10:4.732361e-01):1.966490e-01,43:3.258216e-01):1.771798e-01):1.069403e-01,1:1.191585e-04);
   tree gen.415500 = [&U] (((5:1.125807e-01,(3:3.249659e-05,(7:4.532398e-03,(2:6.126688e-04,4:1.899388e-03):3.870664e-03):3.395435e-03):1.340848e-01):9.408668e-02,(43:3.035590e-01,((((11:4.013738e-01,((41:4.245327e-01,42:6.326523e-01):1.646271e-01,((26:3.167696e-01,((8:3.284975e-01,((40:2.345654e-01,39:3.015855e-01):4.874370e-02,(36:3.962181e-01,35:2.238563e-01):8.408617e-02):7.008543e-02):4.138183e-02,(38:2.218588e-01,37:2.585457e-01):3.467127e-02):2.656514e-01):6.772254e-02,(((((24:5.787590e-01,25:4.245784e-01):7.525348e-02,(((21:1.088286e-01,20:1.500100e-01):5.313328e-01,(29:3.692171e-01,30:5.431243e-01):3.142333e-01):8.673593e-02,22:6.205490e-01):3.572700e-02):5.874650e-02,31:7.556006e-01):2.911409e-02,23:5.807259e-01):4.653702e-02,(((44:3.917050e+00,32:6.424266e-01):8.791637e-02,(33:7.395580e-01,34:5.134349e-01):1.859713e-01):1.658275e-01,(45:3.662171e-01,27:4.576231e-01):6.114088e-02):8.511478e-03):4.586231e-02):3.115261e-02):6.292075e-02):4.193646e-02,((((19:3.947988e-01,18:4.982504e-01):1.378207e-01,(17:4.317210e-01,(28:8.027257e-01,16:4.765267e-01):9.262720e-02):1.168748e-01):7.062988e-02,(15:2.737530e-01,14:4.611332e-01):1.331918e-01):6.064673e-02,(12:4.066613e-01,13:3.452845e-01):1.387635e-01):5.358338e-02):2.478263e-02,9:2.941796e-01):4.003114e-02,10:3.971539e-01):1.589627e-01):1.770367e-01):1.100208e-01,6:9.018822e-04,1:7.804407e-04);
   tree gen.416000 = [&U] (((43:4.169086e-01,(10:4.495508e-01,(9:3.026780e-01,(((((((38:1.734169e-01,37:2.737980e-01):6.783838e-02,(8:3.070130e-01,((35:2.133654e-01,36:3.575852e-01):1.081770e-01,(40:2.028147e-01,39:3.209825e-01):4.296736e-02):4.513408e-02):1.478416e-02):1.910966e-01,26:2.538700e-01):1.040780e-01,((((34:4.647250e-01,33:5.397136e-01):2.574778e-01,(32:6.159644e-01,44:3.621925e+00):1.119995e-01):5.208041e-02,(27:3.773145e-01,45:4.118770e-01):1.118323e-01):8.813858e-02,((((24:4.267534e-01,25:3.614853e-01):1.267771e-01,(22:6.207845e-01,((21:1.397177e-01,20:8.882628e-02):5.772578e-01,(29:4.338490e-01,30:6.416772e-01):3.255731e-01):3.269421e-02):3.644714e-02):1.939552e-02,31:8.372629e-01):4.624763e-02,23:3.765987e-01):8.114532e-02):4.740201e-02):3.446771e-02,(41:4.456179e-01,42:5.355711e-01):1.090347e-01):5.800097e-02,11:4.011913e-01):7.804108e-02,((((19:4.604490e-01,18:2.770692e-01):2.334364e-01,(15:3.435699e-01,14:3.744211e-01):1.039122e-01):1.333869e-02,((17:4.981128e-01,28:8.860111e-01):3.019456e-02,16:5.616756e-01):9.277952e-02):1.057136e-01,(13:4.104811e-01,12:4.497320e-01):7.333487e-02):5.116650e-02):3.908202e-02):2.544465e-02):2.026346e-01):1.719068e-01,((2:8.432844e-04,(4:4.433671e-03,(7:1.178093e-03,3:1.834317e-03):2.984639e-04):3.605627e-03):1.323464e-01,5:1.058871e-01):6.024917e-02):1.348756e-01,6:2.146991e-03,1:4.628149e-04);
   tree gen.416500 = [&U] ((((10:4.434780e-01,(((11:5.217897e-01,(((26:3.074644e-01,((8:3.202632e-01,((39:3.347144e-01,40:2.335746e-01):2.605762e-02,(35:1.886603e-01,36:3.065000e-01):1.162158e-01):9.928412e-02):7.440061e-02,(38:1.588695e-01,37:3.151080e-01):2.591754e-02):1.884347e-01):5.115745e-02,(41:4.413911e-01,42:5.668686e-01):1.453523e-01):3.025457e-02,(((23:5.281540e-01,((((21:1.481081e-01,20:1.736478e-01):4.909094e-01,(30:4.246881e-01,29:4.238687e-01):3.548101e-01):7.775460e-02,22:5.153325e-01):7.550070e-02,(24:5.377431e-01,25:3.739955e-01):1.018489e-01):6.026260e-02):2.524347e-02,31:1.068632e+00):5.932012e-02,(((44:3.715471e+00,32:7.369566e-01):1.130909e-01,(34:4.676316e-01,33:6.704081e-01):1.909244e-01):1.910112e-01,(45:3.798277e-01,27:4.633315e-01):1.136057e-01):3.764484e-02):5.001415e-02):1.031131e-01):8.473429e-02,((13:3.591258e-01,12:3.694578e-01):1.462322e-01,(((16:5.304665e-01,17:5.422567e-01):9.095862e-02,(28:8.097955e-01,(18:4.242322e-01,19:5.062212e-01):1.332097e-01):4.379556e-02):3.496011e-02,(14:4.996662e-01,15:3.024125e-01):6.392234e-02):1.087272e-01):4.139331e-02):4.645383e-02,9:2.961920e-01):3.773309e-02):1.335779e-01,43:3.828997e-01):1.595522e-01,(5:1.212123e-01,(((7:8.614146e-03,2:4.754375e-03):5.338621e-04,3:1.654967e-03):1.391566e-03,4:8.377593e-03):7.354603e-02):8.712895e-02):1.213338e-01,6:2.029525e-03,1:1.155014e-03);
   tree gen.417000 = [&U] (6:1.793404e-03,((5:1.443018e-01,((7:2.161985e-03,4:3.263119e-03):6.164875e-03,(2:4.612009e-03,3:6.808135e-04):9.064185e-04):1.117436e-01):6.625211e-02,(((10:4.377755e-01,9:2.129908e-01):1.135837e-01,((11:3.937567e-01,(((23:4.781133e-01,(31:9.496800e-01,((25:4.331297e-01,24:4.317344e-01):1.239512e-01,(22:5.901888e-01,((30:4.351522e-01,29:3.446294e-01):2.861740e-01,(20:1.301614e-01,21:1.750673e-01):5.027904e-01):8.661410e-02):8.686516e-02):2.567339e-02):8.305725e-02):4.304401e-02,(((32:5.099411e-01,44:3.734206e+00):2.260110e-01,(33:6.804424e-01,34:4.736800e-01):2.551122e-01):1.358808e-01,(27:4.316901e-01,45:4.590567e-01):1.675889e-01):4.409196e-02):1.042363e-02,((26:3.377605e-01,((8:3.008184e-01,(38:1.431113e-01,37:2.590827e-01):6.777930e-02):1.784519e-02,((35:2.060466e-01,36:4.140505e-01):1.302255e-01,(40:2.565277e-01,39:2.935550e-01):4.540641e-02):9.002539e-02):1.885265e-01):1.324543e-01,(42:6.580914e-01,41:4.316622e-01):7.499665e-02):4.418043e-02):1.196804e-01):3.000291e-02,(((14:4.820913e-01,15:4.141638e-01):1.025763e-01,((19:3.720705e-01,18:3.792430e-01):1.980410e-01,((16:5.034974e-01,28:6.763332e-01):8.795142e-02,17:4.083622e-01):6.120472e-02):5.426684e-02):9.296034e-02,(12:4.271188e-01,13:3.836399e-01):9.206170e-02):3.117352e-02):2.853888e-02):1.970583e-01,43:3.267709e-01):1.795609e-01):1.179405e-01,1:2.265557e-03);
   tree gen.417500 = [&U] (((43:4.094003e-01,((((((((34:3.809111e-01,33:7.303647e-01):2.528407e-01,(32:6.247675e-01,44:3.556696e+00):1.535928e-01):9.670490e-02,(27:3.921017e-01,45:2.950069e-01):1.511127e-01):4.739665e-02,((31:8.221841e-01,((24:4.190678e-01,25:4.076856e-01):9.355674e-02,(22:5.379970e-01,((29:3.340211e-01,30:4.586481e-01):3.623208e-01,(21:1.040929e-01,20:1.322975e-01):4.627632e-01):3.657462e-02):3.512517e-02):4.405915e-02):2.732530e-02,23:3.698163e-01):6.306206e-02):3.098597e-02,(((((38:1.415869e-01,37:2.794085e-01):3.472091e-02,8:2.875989e-01):3.003356e-02,((35:1.684593e-01,36:3.511452e-01):1.302472e-01,(40:1.991621e-01,39:2.773322e-01):5.606913e-02):8.338305e-02):1.742978e-01,26:2.492979e-01):6.950415e-02,(41:4.375925e-01,42:5.983609e-01):1.065175e-01):2.300452e-02):1.377341e-01,11:3.939660e-01):3.623044e-02,(((15:3.496115e-01,14:4.025800e-01):7.604143e-02,(((16:5.288386e-01,28:9.106246e-01):1.564506e-02,17:4.704980e-01):7.142470e-02,(19:4.055422e-01,18:2.720793e-01):1.771605e-01):5.043320e-02):1.198120e-01,(13:3.575587e-01,12:4.416325e-01):6.597489e-02):4.820235e-02):1.016231e-01,(10:4.709976e-01,9:2.200271e-01):4.316080e-02):2.556264e-01):1.018034e-01,((((2:9.810567e-04,3:4.221539e-04):4.030233e-03,4:4.195131e-03):2.174128e-03,7:1.821431e-03):1.176103e-01,5:9.076037e-02):5.916410e-02):1.324466e-01,6:8.661156e-04,1:1.245012e-03);
   tree gen.418000 = [&U] (((43:4.488109e-01,(((((((((38:1.814397e-01,37:3.063055e-01):3.912012e-02,(8:3.190400e-01,((35:1.846759e-01,36:4.027961e-01):1.427854e-01,(40:2.183343e-01,39:3.040294e-01):5.425664e-02):4.777401e-02):3.306593e-02):1.821857e-01,26:2.732964e-01):1.267768e-01,(41:5.687420e-01,42:6.559617e-01):1.150679e-01):5.921907e-02,((((34:4.787379e-01,33:7.181041e-01):2.771802e-01,(32:6.849103e-01,44:3.899079e+00):1.683783e-01):1.757311e-01,(27:4.298470e-01,45:4.612395e-01):1.775433e-01):3.722723e-02,((31:8.168499e-01,((24:5.368223e-01,25:4.386829e-01):1.405375e-01,(22:5.953839e-01,((29:3.661754e-01,30:5.539621e-01):3.971994e-01,(21:1.892629e-01,20:1.450331e-01):5.073108e-01):4.009545e-02):4.285669e-02):4.985661e-02):5.313809e-02,23:4.054164e-01):6.913269e-02):4.213101e-02):1.509929e-01,11:4.318909e-01):2.738838e-02,(((15:2.184002e-01,14:4.413341e-01):8.336150e-02,(((16:5.797469e-01,28:7.552441e-01):6.035407e-02,17:5.157902e-01):7.830035e-02,(19:4.445814e-01,18:2.949373e-01):2.316254e-01):7.513492e-02):1.015017e-01,(13:3.919788e-01,12:4.841459e-01):1.001918e-01):5.284251e-02):1.351845e-02,10:5.123139e-01):3.092433e-02,9:2.412079e-01):1.913015e-01):1.463749e-01,((3:5.685054e-04,((4:2.454709e-03,7:2.667050e-03):2.258173e-03,2:3.409507e-03):1.003008e-03):1.392347e-01,5:9.949735e-02):6.968596e-02):1.451964e-01,6:1.334431e-03,1:1.449622e-03);
   tree gen.418500 = [&U] (((43:4.104601e-01,((9:2.806002e-01,10:4.866754e-01):6.128827e-02,(((((((8:3.049902e-01,((35:1.765432e-01,36:3.850579e-01):1.364975e-01,(40:2.087194e-01,39:3.356721e-01):3.222612e-02):6.021901e-02):3.010462e-02,(38:1.734495e-01,37:2.928165e-01):4.102393e-02):1.804416e-01,26:2.555558e-01):6.697338e-02,(41:5.436960e-01,42:6.270747e-01):1.100006e-01):5.650985e-02,((((34:4.576554e-01,33:5.680460e-01):2.649739e-01,(32:5.388033e-01,44:3.727373e+00):3.278056e-01):5.398282e-02,(27:4.109176e-01,45:4.377411e-01):1.697247e-01):2.937733e-02,((31:7.808778e-01,((24:5.131820e-01,25:4.193644e-01):9.532294e-02,(22:5.691646e-01,((29:3.500499e-01,30:5.295670e-01):4.018823e-01,(21:1.809283e-01,20:1.386461e-01):4.849701e-01):5.610019e-02):3.999812e-02):4.269519e-02):4.149741e-02,23:4.441613e-01):4.235032e-02):1.783737e-02):1.443436e-01,11:4.329794e-01):6.370403e-02,(((15:2.087824e-01,14:4.218988e-01):1.026607e-01,(((16:5.311876e-01,28:7.219850e-01):5.338162e-02,17:3.956240e-01):7.485219e-02,(19:4.250031e-01,18:2.819489e-01):2.214252e-01):3.427658e-02):1.506881e-01,(13:3.673090e-01,12:4.734563e-01):1.285085e-01):3.898111e-02):3.906125e-02):1.586382e-01):1.352943e-01,(((3:6.331116e-04,4:2.140976e-03):2.826396e-03,(2:3.328959e-03,7:3.168421e-03):2.984618e-03):9.488384e-02,5:9.511572e-02):6.650319e-02):1.055969e-01,6:9.116394e-04,1:7.340816e-03);
   tree gen.419000 = [&U] (((5:1.233396e-01,((4:1.290860e-03,(3:5.962370e-04,7:6.192876e-03):2.299044e-03):5.834885e-03,2:9.043341e-04):9.467271e-02):4.655117e-02,(43:2.746210e-01,(((11:3.665532e-01,(((26:2.967304e-01,((8:2.619349e-01,((40:2.189841e-01,39:2.944726e-01):8.057628e-02,(36:3.368287e-01,35:1.586752e-01):1.132849e-01):6.396842e-02):2.843152e-02,(38:1.566119e-01,37:2.710787e-01):1.212841e-01):1.586801e-01):8.783725e-02,(41:4.201917e-01,42:6.617736e-01):8.256828e-02):2.211958e-02,((((((21:1.676822e-01,20:8.985931e-02):4.441695e-01,(29:3.649524e-01,30:5.087656e-01):2.690201e-01):1.171678e-01,22:5.699717e-01):5.801020e-02,(24:4.560480e-01,25:3.356263e-01):9.447146e-02):2.574612e-02,(23:4.054374e-01,31:6.701143e-01):6.025094e-02):6.332470e-02,(((44:3.505989e+00,32:4.914142e-01):2.824902e-01,(33:5.773965e-01,34:4.933371e-01):1.579110e-01):1.044807e-01,(45:4.319757e-01,27:3.749645e-01):1.232160e-01):3.184343e-02):2.869251e-02):1.311457e-01):5.922563e-02,(((((16:4.531665e-01,28:6.112517e-01):5.638699e-02,17:3.917367e-01):4.982641e-02,(19:4.023955e-01,18:3.628620e-01):1.837184e-01):4.328314e-02,(15:2.387104e-01,14:4.692130e-01):4.873612e-02):1.127302e-01,(12:3.184682e-01,13:3.613720e-01):8.646966e-02):2.984411e-02):2.852169e-02,(10:4.833225e-01,9:2.335836e-01):4.583752e-02):1.961764e-01):1.228083e-01):9.273864e-02,6:6.941160e-03,1:3.015179e-05);
   tree gen.419500 = [&U] (((43:3.266811e-01,(10:4.795686e-01,(9:2.843674e-01,((((((((8:3.060271e-01,38:1.776192e-01):7.442014e-03,37:2.885406e-01):6.636534e-02,((35:2.178146e-01,36:3.192243e-01):1.120744e-01,(40:2.287049e-01,39:2.602237e-01):3.078639e-02):6.507995e-02):1.751088e-01,26:2.518240e-01):7.202805e-02,(41:5.357566e-01,42:6.179177e-01):9.179727e-02):5.146060e-02,((((34:4.416859e-01,33:7.423937e-01):2.798567e-01,(32:5.309353e-01,44:3.672943e+00):1.758666e-01):1.412726e-01,(27:4.049171e-01,45:4.313489e-01):4.740841e-02):4.630741e-02,((31:7.000231e-01,((24:4.566029e-01,25:4.132405e-01):6.627649e-02,(22:5.360467e-01,((29:3.099150e-01,30:5.218338e-01):2.967346e-01,(21:1.266718e-01,20:1.366215e-01):4.894732e-01):7.673439e-02):5.370010e-02):4.806570e-02):5.644555e-02,23:4.376753e-01):4.757567e-02):4.461201e-02):8.361943e-02,11:4.266568e-01):2.055912e-02,(((15:2.334084e-01,14:4.001415e-01):8.127399e-02,((19:4.187969e-01,18:2.778317e-01):2.181918e-01,(17:4.990073e-01,(16:5.324142e-01,28:6.618734e-01):3.543042e-02):6.026410e-02):3.508081e-02):7.244574e-02,(13:3.619453e-01,12:4.364181e-01):4.700729e-02):7.604605e-02):3.996619e-02):2.993786e-02):1.520124e-01):1.377949e-01,(((7:1.150691e-03,(3:3.053905e-03,4:7.299949e-04):2.264401e-03):7.896318e-04,2:4.664995e-03):1.316928e-01,5:1.043381e-01):7.582654e-02):1.040549e-01,6:3.373490e-04,1:7.426051e-03);
   tree gen.420000 = [&U] (6:4.207035e-03,((5:1.063519e-01,((3:1.781989e-03,(7:5.759481e-04,4:3.702333e-03):2.742210e-03):3.207865e-04,2:1.630125e-03):9.802697e-02):9.436071e-02,(((((11:4.727244e-01,(((26:2.874272e-01,(((35:1.781343e-01,36:3.329187e-01):1.520534e-01,(40:2.123111e-01,39:3.223461e-01):3.050815e-02):7.462363e-02,(8:2.712929e-01,(38:1.583633e-01,37:2.380302e-01):7.076902e-02):4.754610e-02):1.451690e-01):6.697021e-02,(42:4.908804e-01,41:4.790134e-01):1.148764e-01):7.211952e-02,((31:8.079504e-01,(((25:4.652179e-01,24:5.530720e-01):7.298507e-02,(22:6.117020e-01,((30:4.464999e-01,29:3.730867e-01):3.070613e-01,(20:1.056874e-01,21:1.205638e-01):4.452836e-01):7.769579e-02):2.298768e-02):2.715217e-02,23:4.348511e-01):3.809463e-02):3.889163e-02,(((32:5.250627e-01,44:3.420048e+00):2.198619e-01,(33:6.646549e-01,34:4.068064e-01):1.786233e-01):7.979775e-02,(27:4.618250e-01,45:3.793759e-01):6.759740e-02):9.148921e-02):3.706534e-02):8.711705e-02):7.932241e-02,(((14:3.925131e-01,15:2.111771e-01):9.337500e-02,(((16:5.022553e-01,17:4.457022e-01):1.269489e-02,28:7.172964e-01):4.628416e-02,(19:3.667718e-01,18:2.912622e-01):1.878260e-01):2.292170e-02):9.594173e-02,(12:3.640658e-01,13:4.653705e-01):6.554086e-02):4.774916e-02):3.424271e-02,9:2.846847e-01):5.345864e-02,10:3.994655e-01):1.321329e-01,43:3.091079e-01):1.390371e-01):1.279101e-01,1:5.274200e-04);
   tree gen.420500 = [&U] (((43:3.840785e-01,((10:4.779265e-01,(((((((8:3.076777e-01,((35:1.834411e-01,36:3.338238e-01):1.530261e-01,(40:2.626904e-01,39:2.721249e-01):7.497228e-02):6.736438e-02):4.788985e-02,(38:1.687115e-01,37:2.564833e-01):5.037771e-02):1.831174e-01,26:2.767657e-01):7.883340e-02,(41:5.602591e-01,42:6.461779e-01):9.472265e-02):6.969571e-02,((((32:7.336756e-01,44:3.863170e+00):1.091615e-01,(34:4.578172e-01,33:6.229789e-01):1.243600e-01):1.242003e-01,(27:4.234358e-01,45:3.357622e-01):1.325440e-01):8.975585e-02,(23:4.481723e-01,(((24:4.774854e-01,25:4.545091e-01):1.148653e-01,(((29:3.240888e-01,30:5.456997e-01):3.289593e-01,(21:1.549942e-01,20:1.428699e-01):5.924016e-01):8.528394e-02,22:5.605626e-01):2.951510e-02):1.011067e-01,31:8.844527e-01):5.029105e-02):6.335363e-02):1.248174e-02):5.161329e-02,11:4.461697e-01):3.972073e-02,(((15:2.440832e-01,14:4.134281e-01):7.483920e-02,((19:4.379504e-01,18:2.905382e-01):1.743412e-01,(17:4.925837e-01,(16:5.567639e-01,28:6.921439e-01):4.297595e-02):6.347197e-02):6.192948e-02):7.466864e-02,(13:4.861689e-01,12:4.563775e-01):7.891529e-02):4.681884e-02):1.517834e-02):7.602142e-02,9:2.730585e-01):1.586187e-01):1.440969e-01,((3:2.413187e-03,((4:6.393133e-04,2:1.243744e-03):4.482057e-04,7:1.761380e-03):4.940224e-03):1.393308e-01,5:1.091099e-01):5.485130e-02):1.298856e-01,6:1.382143e-03,1:3.145999e-05);
   tree gen.421000 = [&U] (((43:3.957435e-01,((10:4.924418e-01,(((((((8:3.040668e-01,((35:1.628640e-01,36:3.439626e-01):1.517333e-01,(40:2.724702e-01,39:2.803897e-01):5.193679e-03):8.953915e-02):3.710029e-02,(38:1.334587e-01,37:2.783575e-01):8.601419e-02):1.747301e-01,26:3.328561e-01):6.676610e-02,((((32:7.559584e-01,44:3.980500e+00):1.058541e-01,(34:4.717218e-01,33:6.418997e-01):1.318388e-01):1.254862e-01,(27:4.362962e-01,45:4.318443e-01):1.626837e-01):4.016421e-02,(31:9.059757e-01,(((24:4.919873e-01,25:4.049689e-01):1.183539e-01,(((29:4.780543e-01,30:5.622734e-01):3.389502e-01,(21:1.597016e-01,20:1.472090e-01):6.103937e-01):3.640674e-02,22:4.742821e-01):4.533706e-02):9.910353e-02,23:4.733337e-01):1.923093e-02):8.873469e-02):1.286083e-02):7.181247e-02,(41:5.772750e-01,42:6.658033e-01):9.551269e-02):1.004119e-01,11:4.597205e-01):4.092710e-02,((((15:2.514963e-01,14:4.259845e-01):7.249058e-02,(19:4.512516e-01,18:3.558623e-01):1.938384e-01):5.072157e-02,((17:4.958645e-01,28:7.131653e-01):4.364288e-02,16:5.499089e-01):3.433059e-02):1.016812e-01,(13:5.009345e-01,12:4.702384e-01):8.517502e-02):9.213390e-02):1.563933e-02):7.394116e-02,9:2.813517e-01):1.634362e-01):9.798323e-02,((3:2.877016e-04,(4:7.475373e-04,(7:6.514205e-03,2:6.383883e-04):2.283777e-04):2.453060e-03):1.381563e-01,5:1.124238e-01):5.651722e-02):1.338304e-01,6:1.424120e-03,1:6.129754e-05);
   tree gen.421500 = [&U] (((5:1.355792e-01,((2:1.528210e-03,(3:2.495356e-03,7:1.094510e-03):2.842838e-03):5.219702e-04,4:6.162485e-03):9.344717e-02):6.107040e-02,(43:3.385253e-01,((((11:3.789011e-01,(((31:7.206951e-01,(((((21:1.668467e-01,20:1.141925e-01):4.699878e-01,(29:3.269803e-01,30:5.549895e-01):4.392242e-01):8.309230e-02,22:5.632114e-01):5.083826e-02,(24:4.677450e-01,25:3.499953e-01):1.013996e-01):8.087564e-02,23:5.447775e-01):2.534430e-03):5.477725e-02,(((44:4.000373e+00,32:4.228127e-01):1.969796e-01,(33:6.386807e-01,34:3.835562e-01):1.454238e-01):1.447684e-01,(45:3.557211e-01,27:3.967601e-01):1.410552e-01):6.538975e-02):3.700531e-02,((41:3.803888e-01,42:5.975300e-01):6.282109e-02,(26:3.345665e-01,((38:2.217859e-01,37:3.009107e-01):6.984984e-02,(((40:2.173510e-01,39:2.982011e-01):1.059106e-02,(36:2.972840e-01,35:1.815504e-01):1.318738e-01):4.566520e-02,8:3.331635e-01):1.376785e-02):1.743550e-01):7.791319e-02):4.600059e-02):1.221615e-01):1.287335e-02,(((((16:6.037315e-01,17:4.365171e-01):2.759177e-02,28:7.278220e-01):8.645421e-02,(19:4.257857e-01,18:3.371527e-01):1.573365e-01):3.720635e-02,(15:3.193787e-01,14:4.084203e-01):8.920265e-02):1.154831e-01,(12:5.116651e-01,13:3.823775e-01):1.101140e-01):4.675781e-02):5.447325e-02,10:5.114167e-01):5.777517e-02,9:1.970521e-01):1.761773e-01):1.838252e-01):9.566752e-02,6:7.802678e-03,1:5.512451e-03);
   tree gen.422000 = [&U] (((((10:4.488294e-01,(((((26:3.694806e-01,((8:2.633711e-01,((39:3.483844e-01,40:2.263851e-01):3.283740e-02,(35:1.841988e-01,36:3.162347e-01):1.206763e-01):7.766896e-02):2.132006e-02,(38:1.230161e-01,37:3.399666e-01):5.701529e-02):2.222958e-01):4.471791e-02,(((((((21:1.365775e-01,20:1.369022e-01):6.160760e-01,22:5.606439e-01):1.159307e-01,(30:5.217115e-01,29:3.345443e-01):3.804081e-01):4.845199e-02,(25:5.507873e-01,24:5.607479e-01):8.556171e-02):7.494260e-02,31:8.662738e-01):4.990922e-02,23:4.680412e-01):6.439083e-02,(((44:4.407406e+00,32:8.424268e-01):1.289290e-01,(34:5.766868e-01,33:7.404034e-01):2.215095e-01):1.415607e-01,(45:4.059452e-01,27:4.492440e-01):8.432409e-02):5.398937e-02):4.521642e-02):7.520818e-02,(41:4.173559e-01,42:5.112380e-01):7.818055e-02):9.028457e-02,11:4.778826e-01):4.039385e-02,((13:4.323683e-01,12:4.217709e-01):9.042293e-02,((((28:6.757399e-01,16:4.782266e-01):1.197057e-01,17:4.636026e-01):7.762163e-02,(18:3.577341e-01,19:4.020302e-01):1.677165e-01):4.139347e-02,(15:3.684004e-01,14:4.561722e-01):4.461088e-02):1.328642e-01):5.999211e-02):4.664105e-02):4.322650e-02,9:2.923038e-01):1.646432e-01,43:3.763626e-01):2.276926e-01,(5:1.286855e-01,((3:7.123278e-04,7:1.127178e-03):4.823709e-03,(2:2.995561e-03,4:2.657613e-03):1.668579e-03):1.277024e-01):4.738085e-02):1.484320e-01,6:3.438851e-04,1:2.281940e-04);
   tree gen.422500 = [&U] (((((((((26:3.544427e-01,((8:2.526519e-01,((39:3.342051e-01,40:2.171712e-01):3.094509e-02,(35:2.392699e-01,36:3.033639e-01):1.022583e-01):5.547695e-02):1.969031e-02,(38:1.313535e-01,37:3.261299e-01):5.465355e-02):2.132483e-01):1.147979e-01,(((((((21:1.310188e-01,20:1.313302e-01):5.232962e-01,(30:5.004778e-01,29:3.209283e-01):4.232067e-01):6.190158e-02,22:5.378256e-01):3.893635e-02,(25:4.139503e-01,24:5.379254e-01):6.813131e-02):6.356744e-02,23:4.672153e-01):1.538410e-02,31:8.361153e-01):1.202770e-01,(((44:4.228024e+00,32:8.081399e-01):1.236815e-01,(34:4.037948e-01,33:7.102689e-01):2.158579e-01):5.739086e-02,(45:3.894232e-01,27:4.309597e-01):7.182828e-02):5.888895e-02):1.290184e-02):3.365288e-02,(41:4.003694e-01,42:4.904305e-01):7.499860e-02):8.389265e-02,11:4.584327e-01):1.118625e-01,((13:4.147708e-01,12:4.355811e-01):8.919482e-02,((((28:6.482372e-01,16:5.646475e-01):8.537632e-02,(18:3.431743e-01,19:3.856675e-01):1.608904e-01):4.642495e-02,17:4.447340e-01):7.214436e-02,(15:2.677398e-01,14:4.376059e-01):4.279522e-02):1.274566e-01):5.755042e-02):4.143738e-02,(10:4.262604e-01,9:2.880761e-01):6.918049e-02):1.656658e-01,43:4.598642e-01):1.646346e-01,(5:1.234480e-01,(4:2.747068e-03,(3:9.711744e-04,(2:3.622082e-03,7:1.102710e-03):9.232385e-04):2.924457e-03):1.125297e-01):3.937177e-02):1.386059e-01,6:5.039573e-04,1:2.047360e-03);
   tree gen.423000 = [&U] (6:4.685496e-04,((5:1.160904e-01,((4:2.463778e-03,3:2.382467e-03):1.058293e-03,(2:7.407977e-04,7:2.027335e-03):5.142024e-04):7.566718e-02):5.457396e-02,((10:4.702595e-01,(((11:5.214587e-01,(((((((20:1.213455e-01,21:1.693345e-01):6.417085e-01,(30:5.811991e-01,29:3.185560e-01):3.269474e-01):9.454425e-02,((22:5.228132e-01,31:8.674145e-01):2.477675e-02,(25:4.003308e-01,24:5.075776e-01):6.869306e-02):7.330673e-02):5.254169e-02,23:5.335741e-01):5.435518e-02,((32:7.230382e-01,(44:4.294771e+00,(33:7.331757e-01,34:4.823365e-01):1.104655e-01):1.821004e-02):2.129440e-01,(27:4.319371e-01,45:4.990921e-01):6.324251e-02):4.118522e-02):5.586197e-02,(26:3.557256e-01,((((35:2.261190e-01,36:3.672400e-01):1.120151e-01,(40:2.596011e-01,39:3.233486e-01):9.811243e-02):9.253013e-02,8:2.913948e-01):7.063430e-02,(38:1.963232e-01,37:2.655927e-01):3.175653e-02):1.700124e-01):6.008319e-02):4.026214e-02,(42:5.333082e-01,41:3.990690e-01):9.850136e-02):6.916555e-02):2.455573e-02,(((14:4.853219e-01,15:2.266377e-01):8.439618e-02,(((28:6.930683e-01,16:5.419972e-01):8.434647e-02,17:4.710887e-01):7.221319e-02,(19:4.185649e-01,18:3.830480e-01):1.605580e-01):5.489147e-02):1.384601e-01,(12:4.786605e-01,13:5.791893e-01):2.568664e-02):3.016841e-02):4.057967e-02,9:2.455930e-01):2.149742e-02):1.373467e-01,43:4.168178e-01):1.391257e-01):1.642810e-01,1:9.641405e-03);
   tree gen.423500 = [&U] (((5:1.057141e-01,(((2:2.967516e-04,7:1.638527e-03):7.292586e-04,3:2.189469e-03):2.839045e-04,4:6.337462e-03):1.430351e-01):8.417544e-02,(43:2.967022e-01,(((11:4.025236e-01,((41:5.074716e-01,42:5.932810e-01):1.837571e-01,(((((24:4.969064e-01,25:4.193331e-01):5.997954e-02,(31:1.033229e+00,((29:3.473658e-01,30:5.089584e-01):4.723382e-01,((21:1.772487e-01,20:1.074721e-01):6.052796e-01,22:5.983247e-01):1.786319e-02):2.677049e-02):4.800469e-02):7.532202e-02,23:5.786452e-01):6.804952e-02,(((44:4.249775e+00,32:5.092704e-01):2.033292e-01,(33:6.784991e-01,34:4.186544e-01):1.800444e-01):9.972932e-02,(45:3.778985e-01,27:4.590230e-01):9.387361e-02):6.150608e-02):1.258785e-02,(26:3.373356e-01,(((40:2.349586e-01,39:3.360236e-01):5.692334e-02,(36:3.158181e-01,35:2.565637e-01):1.500432e-01):6.812903e-02,((38:1.728152e-01,37:2.705925e-01):4.615089e-02,8:3.655749e-01):6.096644e-02):1.479785e-01):9.170383e-02):1.483793e-02):1.157644e-01):4.382247e-02,((((19:4.523312e-01,18:4.142060e-01):1.461621e-01,((28:7.360637e-01,16:6.395924e-01):6.294240e-02,17:4.629701e-01):6.483113e-02):6.882552e-02,(15:2.504978e-01,14:4.338832e-01):9.756254e-02):8.534997e-02,(12:4.363719e-01,13:4.349253e-01):1.018972e-01):6.010510e-02):3.707289e-02,(10:4.884865e-01,9:2.669904e-01):3.234843e-02):2.096752e-01):1.509875e-01):1.272219e-01,6:3.439647e-03,1:3.719950e-03);
   tree gen.424000 = [&U] ((((10:4.173435e-01,(9:2.879786e-01,(((((26:2.520474e-01,((38:1.394350e-01,37:2.104294e-01):8.396239e-02,(((39:3.272139e-01,40:1.984021e-01):3.097042e-02,(35:2.124427e-01,36:4.030191e-01):1.471893e-01):5.953689e-02,8:2.496211e-01):5.412170e-02):1.751236e-01):1.029659e-01,(((31:8.047110e-01,((((21:1.302404e-01,20:1.646084e-01):5.530645e-01,(30:5.982631e-01,29:3.607408e-01):4.389302e-01):2.626451e-02,22:4.953795e-01):4.318930e-02,(25:4.052909e-01,24:5.361377e-01):5.765099e-02):5.116380e-02):4.399136e-02,23:4.491753e-01):7.020770e-02,(((32:6.955549e-01,44:4.271909e+00):3.349171e-03,(34:4.638969e-01,33:6.954109e-01):2.399835e-01):7.939723e-02,(45:4.259157e-01,27:4.219445e-01):1.465657e-01):4.058260e-02):2.712471e-02):2.776604e-02,(41:3.919941e-01,42:7.095952e-01):1.510913e-01):1.037893e-01,11:4.488428e-01):5.459342e-02,((13:4.060943e-01,12:4.593969e-01):8.405790e-02,((14:4.404559e-01,15:2.551038e-01):5.364025e-02,((18:3.190440e-01,19:3.714198e-01):1.487649e-01,((28:6.200075e-01,16:4.093090e-01):1.297829e-01,17:5.381970e-01):4.064896e-02):4.483962e-02):1.320495e-01):6.310285e-02):5.172405e-02):4.125218e-02):1.404990e-01,43:4.502443e-01):1.611906e-01,(5:1.208656e-01,((2:4.893663e-04,7:2.821836e-03):5.384041e-05,(4:2.576610e-03,3:3.857114e-03):3.838009e-03):1.200070e-01):3.429678e-02):1.536867e-01,6:1.721363e-03,1:1.999643e-03);
   tree gen.424500 = [&U] (((5:1.126140e-01,(((4:1.256397e-03,7:2.015435e-03):1.367250e-03,2:2.489776e-03):2.585504e-03,3:1.125936e-03):1.014841e-01):4.717732e-02,(43:2.843561e-01,(((11:3.912670e-01,((41:5.483767e-01,42:5.685940e-01):9.819436e-02,((((31:9.902358e-01,((((29:3.329116e-01,30:4.877802e-01):4.526838e-01,(21:2.109117e-01,20:1.030001e-01):5.674675e-01):3.255689e-02,22:5.995417e-01):3.182860e-02,(24:4.762297e-01,25:4.018843e-01):7.024554e-02):1.023843e-02):6.880133e-02,23:5.545672e-01):5.319389e-02,(((44:4.072938e+00,32:5.916575e-01):2.281048e-01,(33:6.502662e-01,34:5.037635e-01):2.193201e-01):8.580125e-02,(45:3.621738e-01,27:4.236806e-01):6.974118e-02):4.194522e-02):1.375161e-02,(26:3.262148e-01,((38:1.262422e-01,37:3.054106e-01):5.922255e-02,(((40:2.136801e-01,39:2.726709e-01):7.106563e-02,(36:3.026766e-01,35:2.055001e-01):1.228758e-01):6.529412e-02,8:3.580670e-01):5.386129e-02):1.349316e-01):8.762328e-02):3.736504e-02):8.386389e-02):4.289287e-02,(((17:5.096041e-01,((28:7.054355e-01,16:6.129784e-01):6.032331e-02,(19:4.680394e-01,18:2.612375e-01):1.749809e-01):5.714840e-02):4.561998e-02,(15:2.400744e-01,14:4.866963e-01):1.137396e-01):8.150809e-02,(12:4.182141e-01,13:4.168277e-01):8.125449e-02):5.599244e-02):5.973971e-02,(10:4.414143e-01,9:2.558807e-01):5.513749e-02):2.294104e-01):1.447048e-01):1.339449e-01,6:3.322515e-03,1:3.297637e-03);
   tree gen.425000 = [&U] (((43:3.638934e-01,(10:4.603817e-01,(9:3.486146e-01,((((((23:4.593915e-01,(((24:5.673229e-01,25:4.130083e-01):8.127321e-02,(((21:1.674360e-01,20:1.225020e-01):4.998632e-01,(29:2.257054e-01,30:5.346974e-01):3.976572e-01):6.971378e-02,22:5.472217e-01):5.032823e-02):5.226927e-02,31:7.511440e-01):3.560454e-02):3.612512e-02,(((32:5.076812e-01,44:3.730439e+00):3.167076e-01,(34:4.434521e-01,33:6.113435e-01):2.524805e-01):3.470685e-02,(27:4.139344e-01,45:3.723153e-01):9.734164e-02):4.914804e-02):2.723972e-02,(((((35:1.850622e-01,36:4.031714e-01):1.189132e-01,(39:2.612442e-01,40:2.429958e-01):6.805405e-02):4.297615e-02,8:3.236620e-01):8.265127e-02,(38:1.839711e-01,37:2.947960e-01):3.233083e-02):1.625102e-01,26:2.990030e-01):7.028690e-02):4.395312e-02,(41:5.223726e-01,42:5.690214e-01):1.077291e-01):8.449281e-02,11:4.697415e-01):5.676784e-02,(((15:2.476621e-01,14:4.126976e-01):5.896676e-02,((19:3.991223e-01,18:3.243017e-01):2.239436e-01,((16:4.622473e-01,28:7.200620e-01):9.658233e-02,17:4.481161e-01):5.323087e-02):3.956962e-02):1.525691e-01,(13:3.618068e-01,12:3.630967e-01):6.454497e-02):5.404485e-02):5.418127e-02):2.269140e-02):8.973416e-02):1.825132e-01,(((2:2.500975e-03,7:2.473668e-03):3.237215e-03,(4:1.151327e-03,3:2.969480e-03):5.693595e-03):1.016965e-01,5:1.348016e-01):5.553884e-02):1.326783e-01,6:6.575938e-04,1:1.585761e-05);
   tree gen.425500 = [&U] (((5:1.175836e-01,((7:1.236681e-03,(2:1.292375e-03,3:6.205777e-05):6.386216e-04):3.144881e-03,4:1.108131e-02):1.058119e-01):4.925926e-02,(43:4.391141e-01,((9:2.671728e-01,10:4.608940e-01):5.189447e-02,((11:4.085337e-01,(((((44:4.252678e+00,32:5.652022e-01):2.811611e-01,(33:6.789626e-01,34:5.672500e-01):1.593857e-01):1.039671e-01,(45:3.656718e-01,27:5.526746e-01):7.051738e-02):4.379627e-02,(23:5.790404e-01,(31:9.308433e-01,((((21:2.204425e-01,20:1.064497e-01):5.665848e-01,(29:4.335696e-01,30:5.093060e-01):4.701084e-01):3.922706e-02,22:6.259996e-01):3.058153e-02,(24:4.972458e-01,25:4.196195e-01):7.334548e-02):3.026833e-02):8.952857e-02):5.483816e-03):6.717702e-02,((41:4.699868e-01,42:5.936862e-01):1.225693e-01,(26:3.078960e-01,((38:1.591832e-01,37:2.575661e-01):4.819937e-02,(((40:2.363727e-01,39:3.394268e-01):4.441822e-02,(36:3.270814e-01,35:2.145689e-01):1.234274e-01):7.486717e-02,8:3.396827e-01):4.146852e-02):1.446675e-01):8.748626e-02):1.646928e-02):1.422727e-01):6.189124e-02,((((19:4.751767e-01,18:2.508854e-01):1.798186e-01,(28:7.503857e-01,(17:5.292314e-01,16:6.210482e-01):1.019357e-02):5.967037e-02):3.818734e-02,(15:2.249375e-01,14:3.816716e-01):9.304108e-02):1.217595e-01,(12:4.366699e-01,13:4.652497e-01):4.711219e-02):3.815855e-02):1.479671e-02):1.815775e-01):1.416082e-01):1.550955e-01,6:2.213276e-03,1:5.417398e-03);
   tree gen.426000 = [&U] (((43:3.598790e-01,(10:4.553030e-01,(9:2.241342e-01,(((((((((35:1.965477e-01,36:3.663952e-01):1.471258e-01,(39:2.709138e-01,40:1.721045e-01):3.758616e-02):4.989194e-02,8:3.200915e-01):5.478859e-02,(38:1.819416e-01,37:2.930291e-01):5.362861e-02):1.659773e-01,26:2.870238e-01):6.438924e-02,(41:5.166100e-01,42:5.627442e-01):5.689245e-02):5.430806e-02,((23:5.649430e-01,(((24:5.610644e-01,25:3.780743e-01):1.068271e-01,((21:1.586589e-01,20:1.211506e-01):4.725987e-01,(22:5.411849e-01,(29:3.931044e-01,30:5.287988e-01):3.932704e-01):1.090327e-02):4.977303e-02):3.876878e-02,31:7.271604e-01):3.704227e-02):1.142817e-02,(((32:6.333746e-01,44:3.689287e+00):1.828661e-01,(34:4.385601e-01,33:6.547528e-01):2.496952e-01):9.972331e-02,(27:4.093680e-01,45:4.400776e-01):1.175381e-01):2.547606e-02):1.157662e-02):8.255969e-02,11:4.645595e-01):4.539999e-02,(((15:2.641053e-01,14:4.479971e-01):6.104694e-02,((19:3.739651e-01,18:3.207241e-01):1.724248e-01,((16:4.638835e-01,28:7.196168e-01):3.631976e-02,17:4.431726e-01):7.235762e-02):3.432320e-02):8.714353e-02,(13:3.578155e-01,12:4.589539e-01):7.025900e-02):5.344864e-02):4.292464e-02):2.920272e-02):1.366039e-01):1.546408e-01,((3:6.044754e-03,(2:8.173176e-03,(4:2.086619e-03,7:8.140623e-04):2.887047e-03):1.473339e-03):1.070909e-01,5:1.166531e-01):4.859219e-02):9.849511e-02,6:8.188376e-04,1:2.938023e-04);
   tree gen.426500 = [&U] (((((((((26:2.837516e-01,(((39:2.666924e-01,40:2.220507e-01):1.994723e-02,(35:1.863318e-01,36:4.132584e-01):1.389940e-01):8.595961e-02,((38:1.517505e-01,37:2.557567e-01):5.834181e-02,8:2.481003e-01):4.121705e-02):2.172760e-01):8.218768e-02,(((31:7.465123e-01,(((30:4.547303e-01,29:3.542796e-01):3.937031e-01,((21:1.534599e-01,20:1.467670e-01):4.962431e-01,22:4.587107e-01):3.252544e-02):5.226460e-02,(25:4.413557e-01,24:3.757889e-01):9.016000e-02):5.513875e-02):4.309413e-02,23:4.074984e-01):6.103277e-02,(((44:3.716967e+00,32:3.860436e-01):2.272342e-01,(34:4.554938e-01,33:8.096030e-01):2.010208e-01):1.033032e-01,(45:4.112002e-01,27:4.030759e-01):1.310005e-01):5.686195e-02):2.182991e-02):2.468728e-02,(41:4.880424e-01,42:5.425085e-01):1.140894e-01):5.500852e-02,11:4.287714e-01):6.495361e-02,((13:4.361589e-01,12:4.997102e-01):7.346184e-02,((14:4.266569e-01,15:2.436961e-01):1.409855e-01,((18:3.293275e-01,19:3.837310e-01):1.729010e-01,(28:7.683212e-01,(17:4.053787e-01,16:5.472942e-01):4.429360e-03):6.445578e-02):3.481297e-02):6.958931e-02):5.468807e-02):2.918567e-02,(10:4.403514e-01,9:2.393966e-01):3.388598e-02):2.080635e-01,43:3.974225e-01):1.403810e-01,(5:8.772748e-02,(((7:1.574050e-04,4:1.639123e-03):1.078990e-03,2:2.695641e-04):2.550486e-03,3:2.736667e-04):1.110307e-01):5.323370e-02):1.573496e-01,6:1.792427e-03,1:1.311097e-03);
   tree gen.427000 = [&U] (((((10:4.719858e-01,9:2.566635e-01):3.579013e-02,(((((26:3.042177e-01,(((39:2.859280e-01,40:2.380665e-01):2.138596e-02,(35:1.619288e-01,36:4.766370e-01):1.702859e-01):9.215959e-02,((38:1.626958e-01,37:2.325620e-01):7.614583e-02,8:2.659950e-01):6.742057e-02):2.244991e-01):8.811561e-02,(((31:8.003558e-01,(((30:4.875285e-01,29:3.798327e-01):4.220996e-01,((21:1.614362e-01,20:1.694881e-01):5.191994e-01,22:4.917961e-01):7.158836e-02):5.741819e-02,(25:4.731892e-01,24:4.028933e-01):9.099547e-02):6.028157e-02):2.805110e-02,23:4.368899e-01):4.344617e-02,(((44:3.985059e+00,32:4.138877e-01):3.044319e-01,(34:4.883471e-01,33:8.679970e-01):2.155198e-01):1.107541e-01,(45:4.408587e-01,27:4.321484e-01):1.118765e-01):4.347223e-02):3.930592e-02):5.807052e-02,(41:5.232433e-01,42:5.816378e-01):1.315081e-01):8.849514e-02,11:4.596972e-01):4.398387e-02,((13:4.676176e-01,12:3.613818e-01):7.876040e-02,((14:4.574303e-01,15:2.612731e-01):8.072188e-02,((18:3.573278e-01,19:4.114083e-01):2.333262e-01,((17:4.426502e-01,28:8.577866e-01):3.117997e-02,16:5.867688e-01):7.724042e-02):1.639453e-02):1.370419e-01):5.863254e-02):2.962259e-02):2.185019e-01,43:4.260873e-01):1.169608e-01,(5:9.405497e-02,((7:1.832405e-04,(2:3.052755e-04,4:1.746487e-03):1.423778e-03):1.499192e-03,3:1.071753e-03):1.270413e-01):5.633410e-02):1.050836e-01,6:6.527051e-04,1:2.754350e-04);
   tree gen.427500 = [&U] (((((10:4.523934e-01,9:2.533294e-01):6.137230e-02,(((((26:3.002658e-01,((38:1.378629e-01,37:2.295409e-01):5.822696e-02,(((39:2.822137e-01,40:2.349739e-01):1.471753e-02,(35:2.480706e-01,36:4.525454e-01):1.667621e-01):9.096241e-02,8:2.804503e-01):3.923160e-02):1.784139e-01):1.314438e-01,(41:5.164462e-01,42:5.534248e-01):1.564634e-01):9.257647e-03,(((31:7.899589e-01,((((21:1.593391e-01,20:1.672864e-01):5.103645e-01,(30:4.811954e-01,29:3.748985e-01):4.166164e-01):4.176612e-02,22:4.834081e-01):9.724687e-02,(25:4.670423e-01,24:3.976596e-01):1.020115e-01):7.006788e-02):2.768670e-02,23:4.312146e-01):7.634097e-02,(((44:4.107710e+00,32:4.085112e-01):2.038981e-01,(34:4.820033e-01,33:8.567214e-01):2.127201e-01):9.012080e-02,(45:4.351318e-01,27:4.265347e-01):1.104232e-01):3.643834e-02):4.007629e-02):1.006237e-01,11:4.537256e-01):4.341250e-02,((13:4.615431e-01,12:3.566874e-01):8.439607e-02,((14:4.514881e-01,15:2.578790e-01):7.967328e-02,((18:3.149186e-01,19:4.060639e-01):2.302952e-01,((17:4.369001e-01,28:8.466437e-01):1.427287e-02,16:5.791465e-01):5.523161e-02):7.944978e-03):1.443002e-01):4.776772e-02):2.923779e-02):2.156635e-01,43:4.205522e-01):1.701261e-01,(5:9.283317e-02,((2:2.437955e-03,(3:5.590828e-03,4:1.735767e-03):3.410557e-03):9.738651e-04,7:1.456395e-03):1.253910e-01):7.920341e-02):1.209031e-01,6:8.921457e-04,1:2.716363e-04);
   tree gen.428000 = [&U] (((((10:4.343695e-01,9:2.432365e-01):3.245339e-02,((((((31:7.584861e-01,((((21:1.529908e-01,20:1.096882e-01):6.146508e-01,(30:4.620240e-01,29:3.599621e-01):3.036770e-01):8.531329e-02,22:4.641486e-01):4.359890e-02,(25:3.306495e-01,24:3.818164e-01):1.158680e-01):8.880961e-02):1.636180e-02,23:4.986164e-01):5.914691e-02,(((44:3.944054e+00,32:4.811101e-01):2.685551e-01,(34:4.456003e-01,33:8.178700e-01):1.272222e-01):1.369152e-01,(45:4.177957e-01,27:4.765758e-01):7.723439e-02):1.625321e-02):3.281978e-02,((26:2.727605e-01,((38:2.087906e-01,37:2.595608e-01):5.590713e-02,(8:2.664749e-01,((39:2.709700e-01,40:2.325086e-01):5.882957e-02,(35:1.565135e-01,36:4.345155e-01):1.528062e-01):8.715743e-02):5.055331e-02):1.689553e-01):5.810160e-02,(41:4.623187e-01,42:5.313757e-01):8.687981e-02):3.472390e-02):1.161162e-01,11:4.356487e-01):4.181461e-02,((13:4.431547e-01,12:3.659464e-01):9.135976e-02,((14:4.335003e-01,15:2.476049e-01):8.697025e-02,((18:3.023719e-01,19:3.898859e-01):2.211200e-01,(17:4.230897e-01,(28:8.129125e-01,16:5.711426e-01):2.448990e-02):9.677607e-02):5.423395e-02):1.342643e-01):4.775402e-02):6.725142e-02):2.070712e-01,43:3.929555e-01):1.443984e-01,(5:8.913459e-02,((4:2.946606e-03,3:5.815134e-03):3.180255e-03,(2:3.469760e-03,7:1.468325e-03):3.071968e-03):1.171213e-01):7.604785e-02):1.160862e-01,6:5.184557e-03,1:2.608140e-04);
   tree gen.428500 = [&U] (6:2.170836e-04,((5:1.041845e-01,(7:6.683912e-03,((3:5.850234e-04,2:4.780277e-03):6.593328e-04,4:2.762652e-03):9.823199e-04):1.235521e-01):5.565484e-02,(((9:2.630598e-01,10:5.159114e-01):2.237479e-02,((11:3.805794e-01,(((26:2.498362e-01,((8:3.619122e-01,(37:2.511905e-01,38:1.699466e-01):2.135249e-02):2.079917e-02,((35:2.084043e-01,36:3.673647e-01):1.199251e-01,(40:1.964005e-01,39:2.591731e-01):6.015160e-02):7.204675e-02):1.456112e-01):6.291974e-02,(42:5.096211e-01,41:4.188405e-01):1.938327e-01):6.611762e-02,((((((30:4.340910e-01,29:2.867766e-01):5.270144e-01,((20:1.130769e-01,21:1.688905e-01):4.727912e-01,22:5.153327e-01):8.493086e-02):2.331082e-02,(25:4.686050e-01,24:5.963831e-01):1.069682e-01):2.002932e-02,31:8.727095e-01):7.633151e-02,23:5.624329e-01):3.718559e-02,(((32:5.816031e-01,44:4.793840e+00):3.148181e-01,(33:7.665609e-01,34:4.409936e-01):2.762902e-01):1.196630e-01,(27:3.781253e-01,45:4.708610e-01):1.093876e-01):8.943859e-02):1.459797e-02):1.021589e-01):6.573341e-02,((13:3.527273e-01,12:4.254277e-01):1.356564e-01,((19:4.765235e-01,18:3.645803e-01):2.208618e-01,(((28:8.675962e-01,17:3.906913e-01):4.460738e-02,16:4.943444e-01):1.054549e-01,(14:4.404020e-01,15:2.826350e-01):9.657500e-02):4.831673e-02):9.860987e-02):2.627488e-02):4.003114e-02):1.935175e-01,43:3.721636e-01):1.736680e-01):1.624639e-01,1:1.212054e-03);
   tree gen.429000 = [&U] (((43:3.843766e-01,(10:4.351709e-01,((((((14:4.741273e-01,15:4.050428e-01):6.758493e-02,(19:4.458784e-01,18:3.701374e-01):2.433292e-01):1.956292e-02,(17:4.275487e-01,(16:3.780752e-01,28:7.329347e-01):8.418132e-02):4.393177e-02):1.479371e-01,(13:3.847629e-01,12:4.421955e-01):3.484013e-02):4.302314e-02,(((((((((21:1.640960e-01,20:1.347025e-01):5.413406e-01,(29:4.645257e-01,30:5.080987e-01):4.325785e-01):6.255842e-02,22:6.145437e-01):6.582386e-02,(24:5.416686e-01,25:5.375325e-01):5.896967e-02):8.493378e-02,31:7.277877e-01):3.191896e-02,23:4.591219e-01):1.136513e-01,(((32:5.512421e-01,44:3.951629e+00):1.964612e-01,(34:4.567661e-01,33:6.308449e-01):1.913976e-01):1.011355e-01,(27:4.423295e-01,45:3.957882e-01):1.024625e-01):4.802725e-02):2.028649e-02,((((37:2.654820e-01,38:1.821423e-01):6.715575e-02,(8:3.091332e-01,((35:2.027020e-01,36:4.045745e-01):1.168670e-01,(39:2.771003e-01,40:2.267962e-01):4.047695e-02):1.003033e-01):1.716566e-02):1.660846e-01,26:3.104095e-01):8.975189e-02,(41:3.989561e-01,42:5.361523e-01):1.583977e-01):4.274785e-02):1.112925e-01,11:3.483040e-01):2.283712e-02):2.326603e-02,9:2.705681e-01):5.967640e-02):1.147806e-01):1.144522e-01,((4:8.763694e-03,(7:1.488357e-03,(3:8.319182e-04,2:2.130411e-03):9.636673e-04):8.718783e-04):9.582807e-02,5:1.243923e-01):5.218430e-02):1.095148e-01,6:2.688835e-03,1:2.587203e-03);
   tree gen.429500 = [&U] (((5:1.453685e-01,((3:2.627057e-03,(7:1.155238e-03,4:6.346713e-03):6.028894e-05):1.354578e-03,2:1.102407e-03):1.164053e-01):6.155792e-02,(43:2.903142e-01,(((11:4.185143e-01,(((((44:4.458118e+00,32:3.607357e-01):3.526196e-01,(33:6.921617e-01,34:4.032776e-01):1.715873e-01):1.169579e-01,(45:3.727805e-01,27:5.283706e-01):4.556905e-02):4.477173e-02,(23:4.902674e-01,(31:9.002118e-01,((24:4.668233e-01,25:5.379877e-01):5.064378e-02,(((29:4.702819e-01,30:4.353129e-01):2.985345e-01,(21:1.272150e-01,20:1.039123e-01):5.313133e-01):6.302751e-02,22:5.807698e-01):1.728847e-02):3.329548e-02):3.974118e-02):4.659902e-02):2.145033e-02,((26:3.325792e-01,(((40:2.678547e-01,39:3.975818e-01):6.475857e-02,(36:4.940821e-01,35:1.471540e-01):1.684870e-01):4.455282e-02,(8:2.612785e-01,(38:1.498639e-01,37:2.614124e-01):5.316154e-02):3.630137e-02):1.320318e-01):2.520253e-02,(41:3.693167e-01,42:4.655114e-01):1.460021e-01):9.256196e-02):9.549353e-02):5.023456e-02,((((19:4.222477e-01,18:3.807994e-01):1.246453e-01,(17:4.894481e-01,(16:4.908865e-01,28:6.646861e-01):3.161995e-02):6.471758e-02):5.723950e-02,(15:2.433982e-01,14:4.602656e-01):6.382397e-02):1.259017e-01,(12:4.451588e-01,13:3.824934e-01):8.214027e-02):6.536135e-02):4.678133e-02,(10:4.591984e-01,9:2.390940e-01):3.242004e-02):1.670071e-01):1.588813e-01):1.449538e-01,6:4.479651e-03,1:2.304022e-03);
   tree gen.430000 = [&U] (((((10:4.438072e-01,9:2.416103e-01):3.266063e-02,((((((31:6.835294e-01,(((30:4.245875e-01,29:4.362592e-01):3.960820e-01,((21:1.522901e-01,20:1.864944e-01):4.651613e-01,22:4.157130e-01):6.396713e-02):4.191548e-02,(25:3.912995e-01,24:4.058353e-01):1.310099e-01):4.543204e-02):6.990697e-02,23:5.108629e-01):6.114634e-02,(((44:3.917686e+00,32:4.898082e-01):2.507377e-01,(34:4.292211e-01,33:8.124022e-01):1.587728e-01):1.780062e-01,(45:3.445685e-01,27:4.333980e-01):1.115616e-01):6.764572e-02):8.999183e-03,((26:2.847972e-01,(((39:3.285235e-01,40:2.274975e-01):8.956415e-02,(35:1.614797e-01,36:3.492507e-01):1.329246e-01):2.953195e-02,((38:1.633317e-01,37:2.455501e-01):7.475066e-02,8:2.637353e-01):4.625508e-02):1.731908e-01):9.877861e-02,(41:4.062213e-01,42:5.502576e-01):1.974006e-01):3.498575e-02):1.151327e-01,11:4.441688e-01):4.546982e-02,((13:3.055682e-01,12:4.281669e-01):8.534087e-02,(((18:2.522386e-01,19:3.788657e-01):2.592795e-01,((17:4.372382e-01,28:8.056968e-01):1.551964e-02,16:5.930476e-01):6.603516e-02):4.489879e-02,(14:4.240215e-01,15:2.888952e-01):1.067761e-01):7.462288e-02):3.417527e-02):1.920149e-02):2.052638e-01,43:3.368993e-01):1.366821e-01,(5:1.337836e-01,(4:8.367906e-03,(2:1.913144e-03,(3:7.191483e-03,7:1.132266e-03):2.559641e-04):4.172700e-04):1.268496e-01):1.151285e-01):1.371503e-01,6:2.549403e-03,1:7.050870e-04);
   tree gen.430500 = [&U] (((5:1.035623e-01,(7:2.720524e-03,((3:3.718902e-03,4:5.411300e-03):5.012819e-03,2:5.014792e-04):5.044784e-03):1.331477e-01):5.797398e-02,(43:3.022121e-01,((((11:4.356662e-01,((41:3.844524e-01,42:7.023090e-01):1.414868e-01,((26:3.462092e-01,((((40:3.210707e-01,39:3.229225e-01):3.022067e-02,(36:3.138917e-01,35:1.361997e-01):9.489948e-02):1.361155e-01,8:2.306699e-01):3.723704e-02,(37:2.664593e-01,38:1.522812e-01):5.609237e-02):1.973444e-01):8.917307e-02,((((44:4.321913e+00,32:3.755197e-01):3.670709e-01,(33:7.205284e-01,34:4.816018e-01):1.786194e-01):7.905048e-02,(45:4.154943e-01,27:5.091651e-01):7.863031e-02):3.943897e-02,(23:5.103599e-01,(31:9.371050e-01,((24:4.859551e-01,25:4.375935e-01):5.665447e-02,(((29:4.519265e-01,30:4.531533e-01):3.107693e-01,(21:1.324286e-01,20:1.444022e-01):4.823090e-01):5.376289e-02,22:5.961345e-01):4.145133e-02):3.770266e-02):4.368075e-02):3.556462e-02):2.171285e-02):3.934235e-02):1.265151e-01):3.820778e-02,(((17:5.799775e-01,(16:5.110044e-01,28:7.333921e-01):4.742106e-02):1.099586e-01,((15:2.533734e-01,14:3.672652e-01):8.714482e-02,(19:4.387370e-01,18:4.283091e-01):1.470253e-01):3.708418e-02):8.980116e-02,(12:5.296164e-01,13:3.981691e-01):5.286997e-02):5.779950e-02):4.730622e-02,9:2.777329e-01):4.024410e-02,10:4.808314e-01):1.921421e-01):1.441550e-01):1.159456e-01,6:1.876101e-03,1:6.225510e-03);
   tree gen.431000 = [&U] (((43:3.910413e-01,((((((14:4.627768e-01,15:2.819483e-01):3.508243e-02,(((28:7.456431e-01,(19:4.714459e-01,18:3.547039e-01):1.706972e-01):6.860762e-02,17:5.098507e-01):7.230410e-02,16:6.360680e-01):3.207365e-02):1.034227e-01,(13:3.475971e-01,12:3.292621e-01):1.150140e-01):6.821161e-02,(((((31:7.633366e-01,((((21:1.533990e-01,20:1.085844e-01):4.772927e-01,(29:3.026270e-01,30:5.653381e-01):3.528820e-01):3.845879e-02,22:5.079711e-01):5.279096e-02,(25:5.468529e-01,24:5.510606e-01):1.054189e-02):7.110483e-02):3.717273e-02,23:4.703685e-01):7.561337e-02,(((32:3.405089e-01,44:3.891948e+00):4.110817e-01,(34:4.141659e-01,33:6.417833e-01):2.789088e-01):6.808980e-02,(27:5.320254e-01,45:4.176651e-01):1.065964e-01):4.062519e-02):4.153536e-02,(((((37:2.700853e-01,38:1.823950e-01):6.843117e-02,8:2.481646e-01):1.679352e-02,((35:1.940529e-01,36:3.533855e-01):1.073562e-01,(39:2.442451e-01,40:2.377474e-01):5.741381e-02):6.832671e-02):2.121774e-01,26:2.324215e-01):4.905856e-02,(41:4.589858e-01,42:5.751848e-01):6.307189e-02):5.896950e-02):1.348900e-01,11:3.927681e-01):3.208661e-02):4.056007e-02,9:2.752595e-01):3.610268e-02,10:4.966167e-01):1.155289e-01):1.038952e-01,((4:4.948609e-04,((2:3.152189e-03,7:1.663912e-03):2.858528e-03,3:1.569777e-03):3.493751e-03):1.051357e-01,5:7.556276e-02):8.023809e-02):8.710193e-02,6:6.474364e-04,1:7.357630e-04);
   tree gen.431500 = [&U] (((5:9.703611e-02,(3:6.734143e-03,((4:5.083626e-03,7:2.971000e-03):6.325070e-03,2:8.936235e-03):6.332856e-03):1.261003e-01):2.973815e-02,(43:4.442575e-01,(((11:4.284356e-01,(((41:4.822818e-01,42:6.906530e-01):1.221050e-01,(26:2.974171e-01,((((40:2.121790e-01,39:3.175630e-01):7.644923e-02,(36:4.484897e-01,35:1.339392e-01):1.893124e-01):5.893155e-02,8:3.658747e-01):3.661903e-02,(37:2.620370e-01,38:1.497538e-01):3.893175e-02):1.666443e-01):6.079148e-02):6.118685e-02,((((44:4.250183e+00,32:7.593941e-01):1.513553e-01,(33:7.085701e-01,34:4.736088e-01):1.859195e-01):9.804084e-02,(45:4.085984e-01,27:4.273570e-01):8.163933e-02):3.937125e-02,(23:4.414150e-01,(31:9.215522e-01,((24:5.051587e-01,25:4.303308e-01):9.372874e-02,(((29:3.993811e-01,30:4.456324e-01):3.056116e-01,(21:1.828510e-01,20:1.450291e-01):5.469011e-01):9.204194e-02,22:5.705590e-01):4.585558e-02):3.558666e-02):2.714291e-02):4.365835e-02):2.452915e-02):1.244154e-01):1.210186e-02,(((15:2.491682e-01,14:4.458978e-01):9.551470e-02,((17:4.740818e-01,(16:5.277176e-01,28:7.212202e-01):3.448356e-02):7.679564e-02,(19:4.191641e-01,18:4.212005e-01):2.487215e-01):5.567915e-02):8.213359e-02,(12:5.208265e-01,13:3.915608e-01):4.860897e-02):9.639353e-02):3.756441e-02,(9:2.731235e-01,10:4.156920e-01):7.372803e-02):1.849432e-01):1.417625e-01):1.316732e-01,6:7.427905e-04,1:6.122187e-03);
   tree gen.432000 = [&U] (((5:9.357943e-02,(((4:4.343030e-03,2:1.048796e-03):3.388334e-04,7:8.915167e-04):7.609843e-04,3:4.229406e-03):1.270958e-01):4.076719e-02,(43:4.284319e-01,(10:4.008840e-01,(9:2.633941e-01,((11:4.131736e-01,(((41:4.040153e-01,42:6.660501e-01):5.574618e-02,(26:2.868224e-01,(((40:1.652796e-01,39:3.062506e-01):7.372591e-02,(36:4.398165e-01,35:2.530444e-01):1.464899e-01):3.302920e-02,(8:3.396683e-01,(37:2.527025e-01,38:1.444192e-01):3.754490e-02):3.179705e-02):1.540579e-01):8.245776e-02):4.757619e-02,((((44:4.098780e+00,32:7.148861e-01):9.439667e-02,(33:6.535282e-01,34:4.581948e-01):2.026289e-01):6.472660e-02,(45:3.940431e-01,27:4.121334e-01):5.547651e-02):4.843760e-02,(23:4.256907e-01,(31:7.684947e-01,((24:5.438421e-01,25:4.150013e-01):9.535863e-02,(((29:3.851541e-01,30:4.297578e-01):2.947249e-01,(21:1.763374e-01,20:1.076649e-01):5.274191e-01):6.576786e-02,22:5.502342e-01):1.130791e-01):5.446625e-02):1.333295e-02):4.210312e-02):1.213608e-02):1.199834e-01):4.323790e-02,(((15:2.402922e-01,14:4.300137e-01):9.211221e-02,((17:4.571938e-01,(16:5.089189e-01,28:7.594116e-01):3.191071e-02):7.405997e-02,(19:4.179642e-01,18:3.338365e-01):1.894346e-01):5.369571e-02):8.666760e-02,(12:5.022733e-01,13:3.672045e-01):5.351154e-02):9.295974e-02):4.877460e-02):4.878029e-02):2.052452e-01):1.111955e-01):1.225588e-01,6:1.352019e-03,1:3.818409e-03);
   tree gen.432500 = [&U] (((5:9.243235e-02,(3:5.058714e-04,(7:9.588225e-04,(4:4.387207e-03,2:3.406960e-03):3.136382e-03):3.241856e-04):1.162610e-01):8.767029e-02,(43:3.082808e-01,(10:3.959700e-01,(9:2.601654e-01,((11:4.081090e-01,(((41:4.767731e-01,42:6.223006e-01):7.876418e-02,(26:2.833065e-01,((((40:1.711239e-01,39:3.024966e-01):1.017725e-01,(36:4.344253e-01,35:2.080992e-01):1.074671e-01):6.184645e-02,8:3.305520e-01):2.874304e-02,(37:2.496049e-01,38:1.426489e-01):6.870068e-02):1.594260e-01):8.331343e-02):5.021094e-02,((((44:4.048538e+00,32:4.369576e-01):3.830368e-01,(33:6.254174e-01,34:4.525783e-01):2.001451e-01):1.654563e-01,(45:3.892130e-01,27:3.789964e-01):7.214039e-02):2.233222e-02,(23:4.204726e-01,(31:7.590746e-01,((24:5.371757e-01,25:4.099143e-01):8.582022e-02,(((29:3.804330e-01,30:4.244899e-01):2.982409e-01,(21:1.741759e-01,20:1.257431e-01):5.209540e-01):6.332487e-02,22:5.020144e-01):6.131460e-02):4.827721e-02):1.084318e-01):1.821521e-02):5.936871e-02):7.377832e-02):7.625082e-02,(((15:2.373467e-01,14:3.348182e-01):9.736952e-02,((17:4.575025e-01,(28:6.965076e-01,16:5.026806e-01):1.075138e-01):7.315216e-02,(19:4.128409e-01,18:3.297444e-01):1.871125e-01):5.303752e-02):1.631093e-01,(12:4.961165e-01,13:4.812632e-01):4.913484e-02):4.530787e-02):5.463776e-02):4.818235e-02):1.821393e-01):1.686575e-01):1.077072e-01,6:4.857547e-04,1:4.434006e-03);
   tree gen.433000 = [&U] (((5:1.005908e-01,((4:4.328761e-03,(3:3.489338e-04,7:1.097660e-03):3.314589e-04):1.067359e-03,2:3.208590e-03):1.074024e-01):6.819858e-02,(43:2.903312e-01,((9:2.572353e-01,10:5.169304e-01):4.454804e-02,((11:3.843470e-01,((41:4.490132e-01,42:5.860673e-01):7.417816e-02,((26:2.668111e-01,((8:3.010738e-01,((40:1.611603e-01,39:2.848838e-01):9.584684e-02,(36:4.091310e-01,35:2.342175e-01):1.071895e-01):5.539256e-02):5.414415e-02,(37:2.882817e-01,38:1.744099e-01):3.969476e-02):1.456610e-01):5.617585e-02,((((44:3.812813e+00,32:4.115159e-01):3.607346e-01,(33:5.890027e-01,34:4.262271e-01):1.884918e-01):8.252760e-02,(45:3.665512e-01,27:3.569295e-01):7.738148e-02):3.316512e-02,((23:4.317397e-01,((24:5.058988e-01,25:3.860472e-01):7.738183e-02,(((21:1.640346e-01,20:1.184217e-01):4.906216e-01,(29:3.490119e-01,30:4.644735e-01):3.139279e-01):1.421971e-02,22:5.715143e-01):5.840679e-02):5.386850e-02):2.412581e-02,31:6.879316e-01):1.238294e-02):5.752345e-02):4.769572e-02):1.099003e-01):8.462938e-02,((((15:2.928606e-01,14:3.153235e-01):6.103216e-02,(19:3.492815e-01,18:3.105451e-01):2.216757e-01):3.867433e-02,(17:4.308645e-01,(28:6.559537e-01,16:4.734122e-01):7.595228e-02):9.260849e-02):1.512014e-01,(12:4.672303e-01,13:4.532418e-01):8.779562e-02):1.118611e-02):4.747123e-02):1.750018e-01):1.506122e-01):1.014360e-01,6:2.255127e-03,1:2.883699e-04);
   tree gen.433500 = [&U] (6:7.204173e-04,((5:1.089599e-01,(3:3.542544e-03,(4:3.658077e-03,(2:3.699566e-04,7:1.463521e-03):2.902060e-03):5.122814e-04):1.258575e-01):7.017573e-02,((10:4.110515e-01,(((11:3.749589e-01,((((31:8.942001e-01,((25:4.474967e-01,24:4.627163e-01):5.319187e-02,(((30:4.156183e-01,29:3.827137e-01):3.957131e-01,(20:1.055533e-01,21:1.746775e-01):5.256756e-01):8.317421e-02,22:5.698835e-01):3.876075e-02):5.361138e-02):3.647170e-02,23:4.129013e-01):5.236387e-02,(((32:5.634695e-01,44:3.702743e+00):1.121060e-01,(33:5.550052e-01,34:4.218887e-01):2.432472e-01):2.083178e-01,(27:3.677923e-01,45:3.546209e-01):5.478955e-02):2.760559e-02):1.273469e-02,((26:2.602467e-01,((37:3.471485e-01,38:1.528407e-01):6.355219e-02,(((35:1.344947e-01,36:3.682745e-01):1.107616e-01,(40:2.280617e-01,39:2.859301e-01):4.488578e-02):8.000445e-02,8:3.630370e-01):4.527598e-02):1.736075e-01):5.466523e-02,(42:5.667926e-01,41:4.388445e-01):1.670844e-01):4.860878e-02):1.162878e-01):3.443904e-02,((13:4.967427e-01,12:4.058220e-01):5.203263e-02,((14:3.668456e-01,15:3.003741e-01):3.740834e-02,((19:4.375595e-01,18:3.182089e-01):2.284413e-01,(17:4.766719e-01,(28:7.251010e-01,16:5.755680e-01):7.443182e-02):9.323601e-02):3.774622e-02):7.623678e-02):3.741592e-02):7.949054e-02,9:2.409413e-01):4.865484e-02):1.427333e-01,43:2.718257e-01):9.892968e-02):1.466499e-01,1:2.615239e-04);
   tree gen.434000 = [&U] (6:2.291843e-03,((5:1.140067e-01,(((7:4.877193e-03,3:3.128077e-03):3.890365e-04,4:3.011460e-03):1.678192e-04,2:3.141063e-03):1.145370e-01):7.342609e-02,(((((11:3.923261e-01,((((((25:4.682236e-01,24:4.841482e-01):1.004072e-01,(((30:4.348687e-01,29:4.004400e-01):4.140415e-01,(20:1.104423e-01,21:1.399466e-01):5.401001e-01):3.478077e-02,22:5.962790e-01):2.688546e-02):8.166169e-02,23:4.320258e-01):2.572251e-02,31:9.145073e-01):5.500348e-02,(((32:5.895679e-01,44:3.874244e+00):2.383834e-01,(33:5.807116e-01,34:4.736848e-01):1.200960e-01):7.502018e-02,(27:4.370205e-01,45:3.710460e-01):5.732726e-02):1.972710e-02):6.083214e-02,((26:2.723006e-01,((((35:1.407242e-01,36:3.853321e-01):1.122769e-01,(40:2.386249e-01,39:2.991736e-01):5.899483e-02):8.371005e-02,8:4.168345e-01):4.870417e-02,(37:3.632275e-01,38:1.599199e-01):1.005017e-01):1.753250e-01):5.719718e-02,(42:5.930450e-01,41:4.591706e-01):1.748233e-01):5.219926e-02):1.429241e-01):2.429264e-02,((13:5.197505e-01,12:4.872138e-01):7.124268e-02,((14:3.838369e-01,15:3.142866e-01):1.474320e-01,((19:5.074921e-01,18:3.329475e-01):2.390221e-01,(17:5.485293e-01,(28:7.586858e-01,16:6.022268e-01):7.787931e-02):5.329215e-02):3.949453e-02):7.929561e-02):4.328356e-02):2.619963e-02,10:3.556656e-01):8.214796e-02,9:2.521011e-01):1.595329e-01,43:3.982934e-01):1.560905e-01):1.534423e-01,1:1.023179e-04);
   tree gen.434500 = [&U] (6:4.737311e-04,((5:8.619927e-02,((7:2.923879e-03,(2:9.809913e-04,3:9.942257e-05):4.363062e-03):5.658552e-04,4:2.268954e-03):1.122661e-01):4.309239e-02,((((11:3.946649e-01,((((((25:4.438247e-01,24:4.589195e-01):7.553910e-02,(((30:4.921968e-01,29:3.795733e-01):2.049034e-01,(20:1.046872e-01,21:1.326541e-01):5.119558e-01):7.236745e-02,22:5.652072e-01):6.375730e-02):1.130832e-01,23:4.095132e-01):1.410083e-02,31:8.668529e-01):9.912326e-02,(((32:5.588459e-01,44:3.672360e+00):2.360795e-01,(33:7.335297e-01,34:4.031730e-01):2.856158e-01):1.003896e-01,(27:4.142476e-01,45:3.718920e-01):6.882581e-02):1.773134e-02):1.702750e-02,((26:2.581112e-01,((((35:1.705059e-01,36:3.652526e-01):1.025194e-01,(40:1.925915e-01,39:2.835839e-01):4.578251e-02):9.076727e-02,8:3.951135e-01):1.960976e-02,(37:2.452585e-01,38:1.430821e-01):9.739416e-02):1.661889e-01):6.100501e-02,(42:5.621417e-01,41:3.414640e-01):1.304209e-01):3.703547e-02):1.452173e-01):3.433921e-02,((13:4.926666e-01,12:4.618253e-01):7.367231e-02,((14:3.638354e-01,15:2.704482e-01):1.047397e-01,((19:4.810470e-01,18:2.853196e-01):2.265668e-01,(17:5.199458e-01,(28:7.191511e-01,16:5.708451e-01):3.377476e-02):2.218299e-02):8.076370e-02):7.516356e-02):4.102807e-02):2.483438e-02,(10:4.156549e-01,9:2.389642e-01):7.684529e-02):1.585547e-01,43:3.646737e-01):1.505427e-01):1.454465e-01,1:1.042979e-03);
   tree gen.435000 = [&U] ((((((((((23:4.796184e-01,(((25:4.617356e-01,24:6.090947e-01):9.830855e-02,(((21:1.479002e-01,20:1.352778e-01):6.073314e-01,(30:5.191863e-01,29:3.138260e-01):3.269285e-01):7.153921e-02,22:7.706555e-01):2.846463e-02):4.921310e-02,31:7.992625e-01):1.456004e-01):6.508368e-02,((((44:4.482363e+00,32:5.394687e-01):2.443618e-01,(34:4.076078e-01,33:6.768104e-01):2.558681e-01):6.560239e-02,(45:3.715597e-01,27:5.450312e-01):1.145589e-01):5.132119e-02,(26:3.185008e-01,((((39:3.373204e-01,40:2.073172e-01):4.150042e-02,(35:2.226405e-01,36:4.103724e-01):1.180159e-01):3.498196e-02,8:3.326247e-01):4.689991e-02,(38:1.759710e-01,37:2.518666e-01):6.245935e-02):1.182401e-01):1.006160e-01):7.882935e-03):5.356634e-02,(41:5.200048e-01,42:7.155472e-01):1.334329e-01):1.037723e-01,11:4.218557e-01):6.517189e-02,((13:4.011143e-01,12:4.269741e-01):8.341632e-02,((((18:3.758914e-01,19:3.805688e-01):1.342391e-01,17:4.701010e-01):4.820641e-02,(15:3.168951e-01,14:4.504219e-01):6.661941e-02):6.449336e-02,(28:8.160857e-01,16:6.305411e-01):1.230614e-01):8.675601e-02):7.738676e-02):5.144944e-02,9:2.876744e-01):3.530906e-02,10:5.479873e-01):2.243332e-01,43:3.480260e-01):1.519985e-01,(5:8.953696e-02,(((7:9.206596e-04,4:1.066189e-03):2.058783e-03,3:3.339517e-03):2.161691e-03,2:1.784315e-03):1.512847e-01):8.464036e-02):9.194236e-02,6:3.191335e-03,1:9.875227e-03);
   tree gen.435500 = [&U] (((5:1.142439e-01,((4:7.644517e-03,3:3.072607e-04):2.476687e-03,(2:1.240170e-03,7:9.319133e-04):9.243266e-04):1.180612e-01):7.400824e-02,(43:2.914053e-01,((9:2.511454e-01,((11:3.964739e-01,(((26:3.298730e-01,((8:2.900132e-01,(37:2.217555e-01,38:1.524585e-01):4.662461e-02):4.822609e-02,((40:1.721647e-01,39:3.355184e-01):6.615859e-02,(36:4.175597e-01,35:1.572218e-01):8.722461e-02):5.556761e-02):1.240882e-01):6.235754e-02,(41:4.019127e-01,42:5.603514e-01):1.126273e-01):6.690971e-02,((((44:3.712140e+00,32:5.987950e-01):1.700396e-01,(33:5.734506e-01,34:4.149730e-01):2.348653e-01):7.066762e-02,(45:3.566643e-01,27:4.797944e-01):6.829871e-02):4.776252e-02,((31:1.024666e+00,((24:4.925410e-01,25:3.495173e-01):1.451543e-01,(((29:3.393329e-01,30:4.363035e-01):3.607195e-01,(21:1.597034e-01,20:1.152949e-01):4.222467e-01):3.201771e-02,22:4.883703e-01):7.588097e-02):1.412084e-02):5.944350e-02,23:5.044316e-01):3.380117e-02):4.661673e-02):1.174343e-01):4.041759e-02,((12:4.548935e-01,13:3.665896e-01):8.828858e-02,(((17:4.551328e-01,(28:6.262440e-01,16:4.609122e-01):9.678209e-02):7.285016e-02,(19:3.918981e-01,18:2.970406e-01):1.768842e-01):4.118316e-02,(15:2.274933e-01,14:3.362550e-01):9.246497e-02):7.913990e-02):3.940635e-02):6.937767e-02):9.278658e-03,10:4.867401e-01):1.638159e-01):1.597238e-01):1.392528e-01,6:9.839350e-03,1:5.884328e-04);
   tree gen.436000 = [&U] ((((9:2.751709e-01,(10:5.171669e-01,(((((26:3.307480e-01,(((39:3.375684e-01,40:2.018097e-01):3.601252e-02,(35:1.583458e-01,36:3.652622e-01):1.517506e-01):1.071589e-01,(8:3.326669e-01,(38:1.660739e-01,37:2.666152e-01):5.894645e-02):3.576171e-02):1.799456e-01):1.055377e-01,((23:4.272639e-01,(31:7.252536e-01,((25:4.357662e-01,24:7.101398e-01):1.177490e-01,(((21:1.601163e-01,20:1.276693e-01):5.689507e-01,(30:4.899858e-01,29:3.228990e-01):3.085411e-01):4.710319e-02,22:7.273116e-01):4.146190e-02):1.131040e-01):1.021619e-02):5.132876e-02,(((44:3.593973e+00,32:5.091274e-01):1.725214e-01,(34:3.846828e-01,33:6.872744e-01):2.420804e-01):1.021847e-01,(45:4.466744e-01,27:5.143771e-01):7.333376e-02):4.678178e-02):2.523034e-02):2.599533e-02,(41:3.685833e-01,42:6.451280e-01):1.461100e-01):9.240708e-02,11:4.147219e-01):5.023103e-02,((13:3.923535e-01,12:4.029598e-01):4.651803e-02,(((18:3.697963e-01,19:3.591645e-01):1.329251e-01,(17:4.589931e-01,(28:7.914598e-01,16:4.957552e-01):8.634366e-02):8.310054e-02):1.072116e-01,(15:2.509969e-01,14:4.251500e-01):6.903123e-02):7.879299e-02):5.847992e-02):7.268699e-02):1.768163e-02):1.587704e-01,43:3.284520e-01):1.317024e-01,(5:1.488625e-01,(7:2.050376e-03,((4:2.064637e-03,3:4.578198e-03):1.510442e-04,2:1.205593e-04):3.056501e-03):1.350475e-01):7.769909e-02):9.321779e-02,6:5.222294e-03,1:1.721837e-03);
   tree gen.436500 = [&U] ((((((((((26:3.442888e-01,((8:3.462862e-01,((39:3.513884e-01,40:1.926608e-01):3.748687e-02,(35:2.044936e-01,36:3.802160e-01):1.103441e-01):1.115459e-01):5.695900e-02,(38:1.677725e-01,37:2.775304e-01):5.173931e-02):1.873126e-01):9.203234e-02,(((((((21:1.666715e-01,20:8.568559e-02):5.922435e-01,(30:5.100457e-01,29:3.361184e-01):3.233286e-01):6.290671e-02,22:7.570877e-01):3.794718e-02,(25:4.536064e-01,24:7.392129e-01):8.762020e-02):6.268447e-02,31:7.584145e-01):1.918478e-02,23:4.303485e-01):6.351879e-02,(((44:3.741110e+00,32:5.299710e-01):1.435205e-01,(34:4.004316e-01,33:7.154113e-01):2.349688e-01):1.654860e-01,(45:4.664692e-01,27:5.482143e-01):3.285160e-02):4.869702e-02):5.495679e-02):3.928480e-02,(41:3.836730e-01,42:6.715394e-01):1.520917e-01):9.619022e-02,11:4.317006e-01):6.810199e-02,10:5.357141e-01):2.724560e-02,((13:4.084164e-01,12:4.194569e-01):6.695158e-02,(((17:5.113013e-01,(28:7.853835e-01,16:5.160514e-01):1.113732e-02):1.116009e-01,(18:3.849357e-01,19:3.738687e-01):2.037749e-01):6.125097e-02,(15:2.837373e-01,14:4.425556e-01):5.098836e-02):8.201877e-02):3.814671e-02):5.205496e-02,9:2.883129e-01):1.418140e-01,43:3.418988e-01):1.594715e-01,(5:1.549569e-01,((7:3.882420e-03,(3:4.447794e-03,4:1.998515e-03):9.720040e-05):1.812103e-03,2:4.445314e-04):1.489237e-01):5.794345e-02):1.657116e-01,6:3.410807e-03,1:1.451597e-03);
   tree gen.437000 = [&U] (((43:3.765540e-01,(10:5.681457e-01,(9:2.510850e-01,((((14:4.602958e-01,15:2.999115e-01):4.421109e-02,((17:4.987428e-01,(28:7.202805e-01,16:5.627678e-01):2.990424e-02):2.898706e-02,(19:4.508439e-01,18:3.229167e-01):1.589404e-01):5.620662e-02):7.987259e-02,(13:4.801244e-01,12:4.107692e-01):1.298037e-01):4.562981e-02,(((((((35:1.720181e-01,36:4.304878e-01):1.328909e-01,(39:3.663124e-01,40:2.210763e-01):4.603768e-02):6.799334e-02,(8:3.455326e-01,(37:2.087990e-01,38:1.819153e-01):4.580548e-02):2.698970e-02):1.826885e-01,26:3.243522e-01):5.342605e-02,(41:3.866933e-01,42:5.653193e-01):1.508613e-01):3.530800e-02,((23:4.791133e-01,(((((29:3.595566e-01,30:5.012252e-01):3.489519e-01,(21:1.677478e-01,20:1.119376e-01):4.917994e-01):5.254550e-02,22:5.078708e-01):3.448768e-02,(25:5.080356e-01,24:5.098082e-01):9.509880e-02):2.266752e-02,31:7.533658e-01):4.204125e-02):4.516203e-02,(((34:4.348917e-01,33:7.840838e-01):1.706599e-01,(32:4.545869e-01,44:3.284166e+00):2.724399e-01):1.291678e-01,(27:4.074679e-01,45:4.668991e-01):3.650115e-02):3.905597e-02):5.516752e-02):1.294285e-01,11:4.798333e-01):4.215491e-02):3.158136e-02):6.648495e-02):1.949307e-01):1.608732e-01,((2:4.098338e-04,(7:1.991387e-02,(4:1.021324e-02,3:1.109513e-05):2.593011e-03):2.695849e-04):1.061709e-01,5:1.282618e-01):8.000588e-02):1.077494e-01,6:9.327159e-04,1:1.914273e-03);
   tree gen.437500 = [&U] (6:4.182512e-04,((5:9.741459e-02,(2:2.762070e-03,(4:1.012213e-03,(3:1.267744e-04,7:8.451315e-04):6.763427e-04):1.841650e-03):1.081089e-01):5.805059e-02,((9:3.570338e-01,(((11:4.261056e-01,((42:6.097957e-01,41:5.256513e-01):4.591237e-02,((26:2.857202e-01,((37:2.558443e-01,38:2.291663e-01):6.511874e-02,(8:3.102646e-01,((35:1.798887e-01,36:3.519580e-01):1.132903e-01,(40:1.664017e-01,39:2.958827e-01):3.841208e-02):8.933544e-02):1.633099e-02):1.393239e-01):9.956332e-02,((23:4.096956e-01,(((25:4.630731e-01,24:6.247476e-01):6.975546e-02,((22:5.897200e-01,(20:1.632579e-01,21:2.148093e-01):5.723723e-01):4.591880e-02,(30:5.061348e-01,29:4.731131e-01):5.091532e-01):4.905001e-02):3.134439e-02,31:8.626857e-01):3.625861e-03):7.123544e-02,(((32:7.139942e-01,44:3.831628e+00):1.341952e-01,(33:8.354424e-01,34:4.206584e-01):1.904859e-01):1.327544e-01,(27:5.019494e-01,45:3.848928e-01):6.411896e-02):3.419603e-02):6.985225e-02):4.806827e-02):8.594867e-02):5.345935e-02,((13:4.014298e-01,12:4.569062e-01):3.379818e-02,(((16:5.434676e-01,(17:4.830864e-01,28:8.979464e-01):3.592070e-02):1.096201e-01,(19:4.437742e-01,18:2.905578e-01):1.573452e-01):5.625575e-02,(14:3.796148e-01,15:3.079518e-01):6.371422e-02):9.071650e-02):7.937493e-02):2.305457e-02,10:3.911754e-01):3.941605e-02):1.584224e-01,43:3.554053e-01):1.633308e-01):1.350749e-01,1:4.547864e-04);
   tree gen.438000 = [&U] (((43:3.550535e-01,((10:5.254696e-01,((((14:3.886320e-01,15:3.297751e-01):9.940613e-02,((17:4.702655e-01,(28:6.791538e-01,16:5.306348e-01):2.825538e-02):5.894207e-02,(19:4.317989e-01,18:4.160364e-01):1.164541e-01):5.044378e-02):8.075393e-02,(13:4.527102e-01,12:3.873151e-01):9.944981e-02):6.443314e-02,((((((8:2.858360e-01,((40:2.291120e-01,39:2.324977e-01):3.617957e-02,(35:1.621961e-01,36:3.828316e-01):1.253030e-01):5.136471e-02):5.005723e-02,(38:1.715282e-01,37:3.439578e-01):4.440622e-02):1.860164e-01,26:3.058323e-01):5.269235e-02,(41:4.937815e-01,42:5.225586e-01):1.232506e-01):6.037705e-02,((((((29:3.390266e-01,30:4.726062e-01):2.581861e-01,(21:1.801459e-01,20:1.055462e-01):5.065040e-01):1.217777e-01,22:4.788723e-01):3.235634e-02,(25:4.740949e-01,24:4.806991e-01):8.053482e-02):1.206799e-01,(23:4.517568e-01,31:7.103500e-01):4.578946e-02):4.258336e-02,(((34:4.891391e-01,33:7.393141e-01):1.687922e-01,(32:4.122347e-01,44:3.096646e+00):2.568840e-01):6.890220e-02,(27:4.342634e-01,45:4.402400e-01):6.988229e-02):6.207137e-02):2.841588e-02):7.967185e-02,11:3.704770e-01):4.867302e-02):2.225665e-02):7.203670e-02,9:2.769049e-01):1.838005e-01):1.098103e-01,((3:1.036533e-05,(7:9.160997e-04,(2:1.985789e-04,4:1.712974e-03):1.259131e-03):5.471985e-05):7.375269e-02,5:1.209383e-01):6.190593e-02):1.015971e-01,6:8.573607e-06,1:1.723371e-03);
   tree gen.438500 = [&U] (((((10:4.740652e-01,9:2.075639e-01):6.400165e-02,((((((((((21:1.613636e-01,20:1.136239e-01):5.355319e-01,(30:5.634398e-01,29:3.124253e-01):2.896754e-01):6.278172e-02,22:4.162984e-01):5.859723e-02,(25:4.378308e-01,24:5.515767e-01):8.589731e-02):8.049556e-02,31:7.596374e-01):6.752498e-02,23:5.632660e-01):2.527464e-02,(((44:3.747142e+00,32:5.842131e-01):1.470887e-01,(34:4.961450e-01,33:7.455867e-01):1.630055e-01):1.186453e-01,(45:4.030108e-01,27:4.884974e-01):5.303320e-02):5.394143e-02):1.827979e-02,((41:3.842917e-01,42:5.278556e-01):1.316258e-01,(26:3.026507e-01,((8:2.646291e-01,(38:1.936502e-01,37:2.779779e-01):6.043360e-02):5.163500e-02,((39:3.519550e-01,40:2.294295e-01):5.637729e-02,(35:1.763529e-01,36:3.808291e-01):1.356939e-01):7.647100e-02):1.874532e-01):6.879889e-02):3.245118e-02):1.547689e-01,11:4.180257e-01):9.844165e-03,((13:4.090750e-01,12:4.034437e-01):6.308363e-02,((15:2.841948e-01,14:3.898665e-01):1.060448e-01,((18:3.113390e-01,19:3.912846e-01):2.436849e-01,((16:5.074864e-01,28:8.171938e-01):2.263104e-02,17:3.687459e-01):7.347422e-02):5.006720e-02):1.049889e-01):6.195980e-02):2.226620e-02):1.585719e-01,43:3.078145e-01):1.597286e-01,(5:1.129536e-01,(((3:2.287254e-03,7:7.418783e-03):1.117695e-03,4:2.132826e-03):2.363693e-03,2:1.988680e-03):1.099900e-01):5.677165e-02):1.844553e-01,6:3.187622e-04,1:2.697145e-03);
   tree gen.439000 = [&U] (((((10:4.573067e-01,9:2.682456e-01):1.119766e-01,((((((((((21:1.472782e-01,20:1.487818e-01):5.623309e-01,(30:5.916354e-01,29:3.280596e-01):3.144745e-01):7.256766e-02,22:4.608725e-01):8.532853e-02,(25:4.597407e-01,24:5.791787e-01):9.019577e-02):5.575922e-02,31:7.976511e-01):1.217164e-02,23:5.914528e-01):8.124732e-02,(((44:3.934656e+00,32:6.134482e-01):1.544493e-01,(34:5.209730e-01,33:7.828972e-01):1.711625e-01):9.966205e-02,(45:4.231782e-01,27:4.878389e-01):1.200751e-01):5.664075e-02):2.403345e-02,((41:4.035223e-01,42:5.542705e-01):1.382126e-01,(26:3.177959e-01,((8:2.663671e-01,(38:2.033408e-01,37:2.918884e-01):4.911480e-02):7.735636e-02,((39:3.709764e-01,40:2.409106e-01):5.297651e-02,(35:2.557339e-01,36:3.998865e-01):6.240899e-02):6.718942e-02):1.999277e-01):7.224172e-02):5.018817e-02):1.065324e-01,11:4.287382e-01):3.519598e-02,((13:4.295458e-01,12:4.236328e-01):6.557084e-02,((15:2.984165e-01,14:4.093762e-01):7.681236e-02,((18:3.269190e-01,19:4.545673e-01):2.427206e-01,(28:8.580877e-01,(17:3.871986e-01,16:5.328819e-01):1.391716e-01):3.146144e-02):5.224957e-02):1.102427e-01):4.003996e-02):4.628009e-02):1.581141e-01,43:3.232181e-01):1.597838e-01,(5:1.186060e-01,((2:2.026899e-03,4:3.949739e-03):5.705475e-03,(3:2.189206e-03,7:3.748213e-03):4.608267e-04):1.177823e-01):5.961261e-02):1.117876e-01,6:1.210736e-03,1:1.997532e-03);
   tree gen.439500 = [&U] (((((9:2.488238e-01,((((((((((21:1.366148e-01,20:1.380096e-01):4.257038e-01,(30:5.487991e-01,29:3.043071e-01):2.917056e-01):4.852862e-02,22:4.275039e-01):1.292660e-01,(25:3.443144e-01,24:5.372443e-01):8.366532e-02):2.807909e-02,31:7.398987e-01):6.571325e-02,23:5.486298e-01):7.536477e-02,(((44:3.649775e+00,32:5.690327e-01):1.432667e-01,(34:4.832530e-01,33:5.324166e-01):1.545223e-01):1.003677e-01,(45:3.641338e-01,27:4.525179e-01):1.113813e-01):5.253979e-02):2.229336e-02,((41:3.743061e-01,42:5.141396e-01):1.282056e-01,(26:2.947865e-01,((8:2.898893e-01,((39:3.441165e-01,40:2.234679e-01):6.866972e-02,(35:2.372180e-01,36:3.709335e-01):1.062017e-01):3.901137e-02):2.682956e-02,(38:1.886183e-01,37:2.827169e-01):8.989508e-02):1.806308e-01):9.246844e-02):1.873336e-02):1.387759e-01,11:3.976962e-01):3.089196e-02,((13:3.984454e-01,12:3.929604e-01):6.082331e-02,((15:2.768102e-01,14:4.124674e-01):9.653991e-02,((18:3.032491e-01,19:4.216553e-01):2.251468e-01,(17:3.591642e-01,(16:4.942996e-01,28:7.959595e-01):5.436412e-02):2.918353e-02):4.846654e-02):9.191310e-02):7.682111e-02):8.147088e-02):7.117733e-02,10:4.241962e-01):1.492517e-01,43:3.662240e-01):1.163027e-01,(5:1.100186e-01,((7:2.142213e-03,(3:2.105987e-03,2:1.880145e-03):5.444200e-03):2.315526e-04,4:4.840603e-03):1.414323e-01):6.394952e-02):1.036939e-01,6:9.277347e-04,1:1.257814e-03);
   tree gen.440000 = [&U] (6:1.459751e-03,((5:1.027464e-01,((7:2.615410e-04,(2:1.026657e-03,4:5.271090e-03):1.402977e-03):8.068451e-04,3:2.218467e-03):1.036691e-01):5.279673e-02,((9:2.781083e-01,(10:4.531212e-01,((11:4.222785e-01,((42:5.221687e-01,41:5.034338e-01):1.304501e-01,((26:3.173022e-01,((37:2.704476e-01,38:1.558825e-01):6.620557e-02,(8:2.655069e-01,((35:1.582661e-01,36:3.579150e-01):9.962816e-02,(40:1.801588e-01,39:3.227257e-01):4.454752e-02):5.312212e-02):2.754392e-02):1.614739e-01):8.914174e-02,((31:7.584527e-01,(23:5.224487e-01,((((20:1.695721e-01,21:7.340312e-02):5.501636e-01,(30:5.691723e-01,29:2.343644e-01):3.771744e-01):6.015248e-02,22:7.056056e-01):1.930543e-02,(25:4.709108e-01,24:4.320909e-01):1.267046e-01):2.647879e-02):6.353669e-02):7.878632e-02,(((32:5.323444e-01,44:3.896479e+00):1.179391e-01,(33:6.048543e-01,34:4.004578e-01):2.425461e-01):1.005343e-01,(27:4.938905e-01,45:3.909551e-01):3.812187e-02):4.063822e-02):1.810058e-02):2.437824e-02):9.752933e-02):3.014491e-02,((13:4.082241e-01,12:4.646394e-01):1.531005e-01,(((28:5.962073e-01,16:4.211945e-01):1.122748e-01,17:4.845147e-01):8.138547e-02,((19:3.616747e-01,18:3.729058e-01):1.387909e-01,(14:3.973812e-01,15:2.677742e-01):8.401847e-02):1.295479e-02):1.128577e-01):4.282796e-02):1.550918e-02):6.790296e-03):2.071337e-01,43:3.614206e-01):8.999988e-02):1.264666e-01,1:5.501012e-03);
   tree gen.440500 = [&U] (((((9:2.549234e-01,(((((23:4.858426e-01,(31:7.522132e-01,((((21:1.526061e-01,20:1.130046e-01):5.130976e-01,(30:5.750480e-01,29:4.274329e-01):2.988564e-01):9.806268e-02,22:4.849430e-01):5.025847e-02,(25:4.339050e-01,24:4.830540e-01):1.023686e-01):5.900121e-02):1.142837e-02):7.636581e-02,(((44:3.739245e+00,32:5.560548e-01):2.113452e-01,(34:4.950993e-01,33:7.797454e-01):1.894122e-01):1.429333e-01,(45:3.730601e-01,27:4.235152e-01):1.141117e-01):5.123924e-02):1.587942e-02,((41:4.840266e-01,42:5.267431e-01):9.622317e-02,(26:3.421509e-01,((8:2.969955e-01,((39:3.525521e-01,40:2.289460e-01):5.192028e-02,(35:1.864379e-01,36:3.360142e-01):1.515062e-01):7.401778e-02):3.707335e-02,(38:1.205946e-01,37:3.280173e-01):8.841332e-02):1.850587e-01):2.136179e-02):7.639594e-02):8.888002e-02,11:4.074453e-01):4.267672e-02,((13:4.082128e-01,12:4.025934e-01):7.948673e-02,(((16:5.064168e-01,17:3.550480e-01):3.564079e-02,28:8.661516e-01):7.922673e-02,((15:2.835959e-01,14:4.225786e-01):1.126887e-01,(18:3.166751e-01,19:4.319916e-01):2.021471e-01):4.555579e-02):1.610949e-01):4.489160e-02):6.474653e-02):4.754498e-02,10:4.345949e-01):1.234506e-01,43:3.752016e-01):1.191538e-01,(5:1.137069e-01,((2:9.347550e-06,4:6.899056e-03):1.900279e-04,(7:1.432494e-03,3:3.477459e-03):8.434092e-04):1.371103e-01):7.334517e-02):1.385723e-01,6:2.608090e-03,1:1.346635e-04);
   tree gen.441000 = [&U] (((((9:2.363942e-01,(((((23:4.663892e-01,(31:7.220942e-01,((((21:1.186495e-01,20:1.274747e-01):4.925529e-01,(30:5.520228e-01,29:4.103182e-01):2.868901e-01):4.215681e-02,22:4.655257e-01):4.824610e-02,(25:4.165312e-01,24:5.936499e-01):3.680235e-02):3.100118e-02):5.330076e-02):5.277487e-02,(((44:3.589523e+00,32:5.337901e-01):2.028829e-01,(34:4.752753e-01,33:7.485239e-01):1.818281e-01):1.372102e-01,(45:3.581226e-01,27:4.065574e-01):1.095426e-01):5.187844e-02):4.339152e-02,((41:4.608966e-01,42:5.056520e-01):1.256041e-01,(26:3.284510e-01,((8:2.772402e-01,((39:2.846638e-01,40:2.197789e-01):4.984137e-02,(35:1.789729e-01,36:3.225600e-01):1.454398e-01):7.202650e-02):4.378476e-02,(38:1.157659e-01,37:3.148833e-01):8.487320e-02):1.920320e-01):2.381699e-02):4.723253e-02):9.722137e-02,11:3.911309e-01):3.667753e-02,((13:3.918678e-01,12:3.864734e-01):1.112663e-02,((15:2.722405e-01,14:4.056583e-01):1.081765e-01,((18:3.173911e-01,19:4.146945e-01):1.733240e-01,(17:3.408317e-01,(28:8.314705e-01,16:4.861396e-01):9.299374e-02):9.687821e-02):4.761058e-02):1.546446e-01):7.014350e-02):6.674005e-02):2.288736e-02,10:4.462568e-01):1.977623e-01,43:3.601783e-01):1.406034e-01,(5:9.075114e-02,((7:3.557468e-04,3:1.980452e-03):4.583168e-03,(2:8.830466e-04,4:5.438509e-03):1.563004e-03):8.968241e-02):6.692218e-02):1.330238e-01,6:9.279096e-04,1:1.595467e-03);
   tree gen.441500 = [&U] (6:4.183588e-03,((5:1.433911e-01,((3:2.701284e-04,4:1.939832e-03):5.920991e-04,(7:1.107851e-04,2:2.343892e-03):5.907447e-04):9.643098e-02):5.344310e-02,(((9:3.435682e-01,10:3.774588e-01):9.211582e-02,((11:4.476187e-01,(((26:3.363429e-01,((8:3.008072e-01,((35:1.904540e-01,36:3.793929e-01):1.398316e-01,(40:1.909698e-01,39:3.420919e-01):3.831719e-02):4.998512e-02):2.993527e-02,(37:2.866767e-01,38:1.890933e-01):8.119332e-02):1.866380e-01):7.389259e-02,(42:5.535032e-01,41:5.336440e-01):7.049982e-02):4.294369e-02,((31:8.523466e-01,(((((20:1.797478e-01,21:1.735891e-01):5.831779e-01,(30:5.873406e-01,29:2.484282e-01):3.432237e-01):4.079226e-02,22:5.877741e-01):8.195335e-02,(25:5.014539e-01,24:5.299217e-01):4.414793e-02):1.272166e-01,23:5.518198e-01):2.477387e-02):2.001147e-02,(((32:7.585807e-01,44:4.130300e+00):1.147466e-01,(33:7.748037e-01,34:5.676424e-01):2.256553e-01):5.470511e-02,(27:5.235280e-01,45:4.144156e-01):1.314731e-01):8.996560e-02):2.521563e-02):8.590646e-02):8.421089e-02,((13:4.327209e-01,12:5.142092e-01):7.447472e-02,(((28:7.616194e-01,16:5.444574e-01):5.962913e-02,17:5.017098e-01):8.272951e-02,((19:3.833782e-01,18:4.164804e-01):2.226368e-01,(15:2.851648e-01,14:4.212273e-01):8.478952e-02):3.814231e-02):1.225721e-01):1.058622e-01):2.814443e-02):2.577344e-01,43:3.831088e-01):1.136006e-01):1.270479e-01,1:7.980096e-04);
   tree gen.442000 = [&U] (6:3.704260e-03,((5:1.110194e-01,(((7:4.108076e-04,4:4.488674e-03):3.378451e-04,3:2.486930e-04):4.988779e-04,2:2.156548e-03):8.083270e-02):6.408438e-02,(((9:3.042044e-01,10:3.342121e-01):8.156180e-02,((11:3.963335e-01,(((26:2.978070e-01,((8:2.408246e-01,(37:2.414529e-01,38:1.674282e-01):9.402939e-02):2.441594e-02,((35:1.716472e-01,36:3.359245e-01):1.238106e-01,(40:1.650434e-01,39:3.028973e-01):5.717061e-02):4.425815e-02):1.609778e-01):6.542646e-02,(42:4.900864e-01,41:4.111607e-01):9.616942e-02):3.802348e-02,(((31:8.382477e-01,((((20:1.591535e-01,21:1.537004e-01):5.163613e-01,(30:4.590098e-01,29:2.199649e-01):4.156368e-01):5.436726e-02,22:5.204308e-01):6.005364e-02,(25:4.440006e-01,24:4.692067e-01):4.710939e-02):4.627124e-02):1.328985e-02,23:5.376095e-01):9.499115e-02,((44:3.528048e+00,(32:7.647567e-01,(33:6.860318e-01,34:5.026057e-01):1.359128e-01):1.433720e-01):4.399551e-02,(27:4.635456e-01,45:4.578150e-01):5.246622e-02):3.937100e-02):1.670472e-02):1.848918e-01):2.070318e-02,((13:3.831426e-01,12:4.552945e-01):3.621745e-02,((17:4.303206e-01,(16:4.820771e-01,28:6.258935e-01):5.551378e-02):7.325091e-02,((19:3.394533e-01,18:3.127081e-01):2.664818e-01,(15:2.524925e-01,14:4.127419e-01):8.833558e-02):4.193563e-02):1.506483e-01):1.878118e-02):2.781809e-02):2.282049e-01,43:3.392147e-01):1.005850e-01):1.614217e-01,1:2.108826e-03);
   tree gen.442500 = [&U] (((5:8.958447e-02,(((2:1.953830e-04,3:2.279984e-03):1.169461e-03,7:1.291505e-03):7.632491e-03,4:5.995454e-04):1.069464e-01):9.144559e-02,(43:2.926891e-01,(9:1.947094e-01,(((11:4.080763e-01,(((26:3.185031e-01,((8:3.234112e-01,((40:2.237860e-01,39:3.477484e-01):7.963575e-02,(36:3.929266e-01,35:2.525949e-01):1.003213e-01):4.194825e-02):2.279447e-02,(38:1.546749e-01,37:2.626803e-01):5.045741e-02):1.258060e-01):8.513628e-02,((((33:7.505381e-01,34:5.265217e-01):2.176669e-01,(32:8.282235e-01,44:4.016653e+00):5.597073e-03):8.362302e-02,(45:4.157082e-01,27:4.297020e-01):1.038203e-01):4.524307e-02,((31:9.059817e-01,23:5.608830e-01):4.815056e-02,((24:4.841722e-01,25:4.359913e-01):3.357074e-02,(((21:1.288271e-01,20:1.219804e-01):5.657332e-01,(29:3.809913e-01,30:4.442690e-01):2.950992e-01):4.999853e-02,22:6.285637e-01):5.823761e-02):3.413637e-02):5.952958e-02):1.305326e-02):6.113116e-02,(41:5.233401e-01,42:6.080804e-01):1.290073e-01):1.288468e-01):2.986573e-02,10:4.443404e-01):2.212005e-02,((12:4.022375e-01,13:4.072058e-01):8.188683e-02,((15:2.883897e-01,14:4.523855e-01):8.548587e-02,(((19:5.824774e-01,18:3.314021e-01):2.163203e-01,17:4.866375e-01):3.882846e-02,(16:5.421941e-01,28:6.727731e-01):8.038276e-02):7.894515e-02):1.059863e-01):4.973650e-02):7.144239e-02):2.242418e-01):2.149715e-01):1.125401e-01,6:2.807310e-03,1:2.080827e-03);
   tree gen.443000 = [&U] (((5:9.319454e-02,(((3:2.371862e-03,7:4.994138e-04):1.914082e-03,2:3.201359e-03):3.984088e-03,4:2.671953e-04):1.634813e-01):7.644192e-02,(43:3.044839e-01,(((11:4.245209e-01,(((26:3.313381e-01,((8:3.364440e-01,((40:2.328041e-01,39:3.617620e-01):2.759239e-02,(36:4.087608e-01,35:2.627739e-01):1.043641e-01):4.363868e-02):2.371304e-02,(38:1.754691e-01,37:2.732658e-01):6.637262e-02):1.860935e-01):9.044095e-02,((((44:4.178516e+00,(33:7.636086e-01,34:5.477395e-01):2.811803e-01):4.600219e-02,32:8.615993e-01):8.658967e-02,(45:4.324604e-01,27:4.470181e-01):1.080040e-01):4.033048e-02,((31:9.307931e-01,((24:4.930006e-01,25:4.535609e-01):9.342911e-02,(((21:1.340186e-01,20:1.268960e-01):5.885311e-01,(29:4.145710e-01,30:4.407334e-01):3.069912e-01):6.721748e-02,22:4.633060e-01):6.058446e-02):4.632835e-02):5.281752e-03,23:5.834855e-01):5.017565e-02):2.218832e-02):4.752535e-02,(41:5.444296e-01,42:6.325849e-01):1.342060e-01):1.353819e-01):4.696697e-02,((12:4.184469e-01,13:4.236153e-01):8.518671e-02,((15:3.000113e-01,14:4.706157e-01):4.838394e-02,((19:3.237521e-01,18:3.447569e-01):2.250376e-01,(17:5.215703e-01,(16:5.685648e-01,28:7.826692e-01):8.055500e-02):4.012584e-02):7.250036e-02):8.193508e-02):6.547352e-02):2.301145e-02,(9:2.025558e-01,10:4.651939e-01):7.086432e-02):2.403965e-01):1.968704e-01):1.170753e-01,6:3.497262e-03,1:2.994678e-03);
   tree gen.443500 = [&U] (6:7.681998e-04,((5:9.269735e-02,(3:2.663002e-03,((2:2.222175e-03,7:4.666796e-03):5.289718e-03,4:3.385800e-03):3.454968e-04):8.962018e-02):6.967563e-02,((((11:4.379324e-01,(((26:3.291690e-01,((38:1.845694e-01,37:3.334954e-01):3.685770e-02,(((35:2.406012e-01,36:3.767787e-01):1.293158e-01,(40:1.814218e-01,39:3.329560e-01):1.087591e-01):6.986890e-02,8:3.418806e-01):4.083440e-02):1.863416e-01):9.288276e-02,(42:5.387213e-01,41:3.756522e-01):1.599750e-01):2.460227e-02,((31:8.827553e-01,(23:5.742768e-01,((25:3.932863e-01,24:5.866817e-01):5.454094e-02,(22:5.929495e-01,((20:1.529875e-01,21:9.151659e-02):5.676035e-01,(30:4.931302e-01,29:4.038943e-01):4.568834e-01):8.667582e-02):3.871084e-02):2.588107e-02):8.288980e-03):5.749840e-02,((32:8.395827e-01,((33:7.549910e-01,34:5.524829e-01):1.327210e-01,44:4.061790e+00):5.953183e-02):4.772665e-02,(27:5.095466e-01,45:5.032473e-01):9.773749e-02):3.152445e-02):4.075629e-02):1.436846e-01):2.512763e-02,(13:4.211646e-01,(((15:2.778966e-01,14:4.537013e-01):7.957038e-02,(((16:5.880853e-01,28:7.117032e-01):3.825826e-02,17:5.312992e-01):1.277444e-01,(19:3.731397e-01,18:3.984217e-01):2.128047e-01):1.018852e-02):1.224815e-01,12:4.284036e-01):4.150021e-02):5.833269e-02):6.423622e-02,(9:2.706507e-01,10:6.081056e-01):3.066905e-02):2.050263e-01,43:3.728775e-01):1.526996e-01):1.327207e-01,1:2.577912e-04);
   tree gen.444000 = [&U] (((((((((41:5.068098e-01,42:5.692745e-01):1.279196e-01,(26:3.563543e-01,((8:3.474206e-01,(38:1.262563e-01,37:2.738130e-01):5.767530e-02):9.318856e-02,((35:1.687617e-01,36:3.583039e-01):1.457093e-01,(40:2.274298e-01,39:3.378554e-01):3.168856e-02):2.245526e-02):1.616786e-01):5.373591e-02):3.921760e-02,((23:5.769864e-01,(((((21:8.796562e-02,20:1.835835e-01):5.575595e-01,(30:4.903756e-01,29:3.949510e-01):3.329680e-01):6.242101e-02,22:4.947531e-01):3.416906e-02,(25:5.035286e-01,24:4.923183e-01):1.010704e-01):5.233547e-02,31:7.928944e-01):4.163205e-02):6.639571e-02,(((34:4.968771e-01,33:6.899924e-01):2.333122e-01,(32:8.409951e-01,44:4.044550e+00):1.149677e-01):7.523839e-02,(45:3.354025e-01,27:4.978069e-01):7.094704e-02):3.172718e-02):2.833446e-02):1.121085e-01,11:3.396115e-01):3.950331e-02,((13:3.711175e-01,12:4.367291e-01):1.059993e-01,(((18:2.817065e-01,19:4.620370e-01):1.962922e-01,(16:5.285696e-01,(17:3.789885e-01,28:7.817994e-01):5.340383e-02):1.213120e-01):1.093631e-01,(15:1.965332e-01,14:3.987824e-01):6.922013e-02):1.096884e-01):6.633447e-02):3.998396e-02,(9:2.233168e-01,10:4.343037e-01):6.526951e-02):1.891075e-01,43:3.475964e-01):1.654311e-01,(5:1.103627e-01,((4:4.793857e-03,7:2.377479e-03):2.133177e-03,(3:8.553165e-04,2:3.412330e-03):2.043395e-03):1.450240e-01):8.574492e-02):1.017607e-01,6:3.965823e-03,1:2.641481e-03);
   tree gen.444500 = [&U] (((((((((41:5.058266e-01,42:5.681701e-01):1.276714e-01,(26:3.556629e-01,((8:3.467466e-01,(38:1.260113e-01,37:2.970151e-01):5.756341e-02):4.070164e-02,((35:1.684343e-01,36:3.576088e-01):1.454266e-01,(40:2.269886e-01,39:3.372000e-01):2.623954e-02):8.904981e-02):1.613649e-01):3.681945e-02):3.914151e-02,((((((21:1.397682e-01,20:1.832273e-01):5.752443e-01,(30:4.894242e-01,29:3.683966e-01):3.323220e-01):6.229991e-02,22:4.852238e-01):2.973729e-02,(25:5.025518e-01,24:4.913632e-01):5.237618e-02):7.201773e-02,(23:5.852733e-01,31:7.913562e-01):1.515850e-02):6.626690e-02,(((34:4.959131e-01,33:6.886538e-01):2.328596e-01,(32:8.526929e-01,44:4.036704e+00):1.212591e-01):1.115066e-01,(45:3.347519e-01,27:4.968412e-01):1.422586e-01):7.881428e-02):2.827949e-02):1.118910e-01,11:3.389527e-01):3.942667e-02,((13:3.703975e-01,12:4.358818e-01):1.057937e-01,(((18:2.811600e-01,19:4.611407e-01):1.959114e-01,((28:7.380103e-01,16:5.275442e-01):2.934590e-02,17:4.077025e-01):1.214358e-01):3.961684e-02,(15:2.700086e-01,14:3.980087e-01):7.558345e-02):1.640043e-01):6.620578e-02):3.990639e-02,(9:2.228835e-01,10:4.334612e-01):2.506414e-02):1.887406e-01,43:3.635343e-01):1.792175e-01,(5:1.101486e-01,((2:3.405710e-03,4:2.853597e-03):1.174102e-03,(3:3.905568e-03,7:1.073632e-03):1.464113e-03):9.762531e-02):5.064982e-02):9.842340e-02,6:1.249312e-03,1:4.662995e-03);
   tree gen.445000 = [&U] (((((((((41:4.573857e-01,42:5.137589e-01):1.337061e-01,(26:3.216026e-01,((8:3.150448e-01,((35:1.952484e-01,36:3.833601e-01):1.072427e-01,(40:2.052508e-01,39:3.049078e-01):4.026183e-02):3.326024e-02):3.643890e-02,(38:1.139438e-01,37:2.685712e-01):5.211210e-02):1.378677e-01):7.980648e-02):4.496931e-02,((((((21:1.263832e-01,20:1.656804e-01):6.212250e-01,22:4.387560e-01):5.644823e-02,(30:3.738919e-01,29:4.072472e-01):3.668452e-01):1.367747e-02,(25:4.544245e-01,24:4.443074e-01):9.150380e-02):8.484807e-02,(23:5.292242e-01,31:7.726169e-01):1.007604e-02):4.155694e-02,((((34:4.543530e-01,33:6.227043e-01):1.476558e-01,32:7.710341e-01):3.543013e-02,44:3.982445e+00):1.008281e-01,(45:3.026941e-01,27:4.492608e-01):1.286351e-01):3.847637e-02):3.339938e-02):8.202695e-02,11:3.064926e-01):3.565095e-02,((13:3.349261e-01,12:3.941393e-01):7.363884e-02,(((18:3.213785e-01,19:4.169792e-01):1.771498e-01,((28:6.673342e-01,16:4.660192e-01):9.035977e-02,17:3.686586e-01):1.042282e-01):7.242551e-02,(15:2.441510e-01,14:3.598931e-01):6.834514e-02):1.205666e-01):5.986553e-02):2.703138e-02,(9:2.015389e-01,10:3.919505e-01):8.707800e-02):1.431324e-01,43:3.287202e-01):1.620546e-01,(5:9.960016e-02,(2:1.614865e-03,((4:9.052805e-04,7:5.569892e-04):2.633023e-03,3:1.306423e-03):2.766895e-03):9.180792e-02):3.639868e-02):1.289267e-01,6:1.495619e-03,1:1.084395e-03);
   tree gen.445500 = [&U] ((((10:5.062445e-01,(9:2.362156e-01,(((((41:4.996699e-01,42:5.612546e-01):1.512870e-01,(26:3.513340e-01,((8:3.441699e-01,(38:1.258290e-01,37:2.934000e-01):5.692973e-02):5.353768e-02,((35:1.740008e-01,36:4.188008e-01):1.732302e-01,(40:2.113639e-01,39:3.330958e-01):6.226670e-02):3.633507e-02):1.506132e-01):8.718439e-02):4.063185e-02,((31:8.533871e-01,(23:5.402031e-01,(((22:4.793179e-01,(21:1.380671e-01,20:1.809972e-01):7.063577e-01):5.926554e-02,(30:4.037884e-01,29:3.672371e-01):3.997394e-01):6.359657e-02,(25:5.008078e-01,24:4.853825e-01):5.335598e-02):9.269206e-02):8.555087e-03):4.261887e-02,(((34:4.963568e-01,33:6.802718e-01):1.740716e-01,(32:8.423143e-01,44:4.433286e+00):1.326502e-02):1.470698e-01,(45:3.306774e-01,27:5.086797e-01):7.435108e-02):9.663691e-02):3.326759e-02):1.363762e-01,11:3.348271e-01):3.894679e-02,((13:3.658892e-01,12:4.305765e-01):8.044657e-02,(((18:3.510892e-01,19:4.555279e-01):1.935268e-01,((28:7.290276e-01,16:5.091015e-01):4.127336e-02,17:4.521869e-01):1.265449e-01):2.658188e-02,(15:2.910971e-01,14:3.931644e-01):6.362183e-02):1.102731e-01):5.928761e-02):4.453742e-02):1.638367e-02):1.563646e-01,43:3.591095e-01):1.813612e-01,(5:1.069478e-01,(((2:2.955010e-03,4:8.156983e-03):6.533639e-04,3:1.268928e-03):2.705207e-04,7:6.060422e-03):1.134785e-01):5.831817e-02):1.408456e-01,6:1.962225e-03,1:9.005123e-04);
   tree gen.446000 = [&U] ((((9:2.256197e-01,(10:4.828079e-01,(((((41:4.630537e-01,42:5.137704e-01):8.641528e-02,(26:3.255879e-01,((8:3.133042e-01,((35:1.737507e-01,36:3.881107e-01):8.823503e-02,(40:1.462181e-01,39:3.086862e-01):6.083274e-02):1.043174e-01):1.442182e-02,(38:1.688510e-01,37:2.718994e-01):5.206096e-02):1.465302e-01):8.079544e-02):3.765432e-02,((23:5.006166e-01,((((22:4.441931e-01,(21:1.279494e-01,20:1.150783e-01):5.903680e-01):1.206508e-01,(30:3.741984e-01,29:3.403256e-01):3.654049e-01):5.893616e-02,(25:4.397233e-01,24:4.498133e-01):2.558009e-02):2.216693e-02,31:7.908501e-01):2.094705e-02):3.949572e-02,(((34:4.599833e-01,33:6.304209e-01):1.500858e-01,(32:8.489112e-01,44:4.108411e+00):1.736761e-02):1.062118e-01,(45:3.064451e-01,27:4.714032e-01):6.890257e-02):8.955528e-02):3.082972e-02):1.263825e-01,11:3.102907e-01):3.668489e-02,((13:3.390765e-01,12:4.272994e-01):6.637668e-02,(((18:3.253611e-01,19:3.668644e-01):1.793450e-01,((28:6.756038e-01,16:4.717941e-01):6.139605e-02,17:4.380312e-01):1.075185e-01):9.311093e-02,(15:2.697652e-01,14:3.643529e-01):5.895957e-02):1.021922e-01):5.494296e-02):4.801264e-02):1.428263e-02):1.303446e-01,43:3.327937e-01):1.710891e-01,(5:1.033615e-01,(7:1.820031e-03,((4:3.350594e-03,3:9.006633e-04):4.693720e-04,2:1.976380e-03):1.327736e-03):1.051627e-01):5.404457e-02):1.244023e-01,6:4.646338e-04,1:1.373058e-03);
   tree gen.446500 = [&U] (((5:1.273874e-01,((2:9.151578e-04,7:4.295882e-03):6.080011e-03,(4:3.308797e-03,3:2.066681e-03):5.882248e-04):1.017217e-01):7.885511e-02,(43:3.639697e-01,(9:2.500197e-01,((10:5.729850e-01,((12:3.831351e-01,13:4.392254e-01):6.492440e-02,((14:3.574592e-01,15:3.357040e-01):7.158273e-02,((19:4.612880e-01,18:3.511894e-01):1.594909e-01,((16:4.096985e-01,28:7.567500e-01):7.501026e-02,17:3.871756e-01):7.878135e-02):6.720114e-02):1.166085e-01):3.581029e-02):1.973498e-02,(11:4.455480e-01,(((26:3.077209e-01,((8:2.858575e-01,((40:2.678786e-01,39:2.444362e-01):5.974958e-02,(36:3.605047e-01,35:2.213474e-01):1.199229e-01):7.287775e-02):2.934916e-02,(38:1.885095e-01,37:3.078572e-01):5.019533e-02):1.565182e-01):5.219139e-02,(41:3.771318e-01,42:5.131661e-01):1.000854e-01):4.930853e-02,((((44:3.832735e+00,32:4.329616e-01):3.938195e-01,(33:5.917446e-01,34:3.987322e-01):2.164006e-01):9.296736e-02,(45:4.549005e-01,27:4.199997e-01):7.311756e-02):4.009679e-02,((31:7.926463e-01,((24:4.647791e-01,25:3.636723e-01):6.979524e-02,(22:4.963196e-01,((29:3.860013e-01,30:5.437717e-01):3.558606e-01,(21:1.598205e-01,20:1.300935e-01):4.841332e-01):7.938538e-02):2.096420e-02):5.255580e-02):4.028221e-02,23:4.376983e-01):3.035204e-02):5.301085e-02):1.125344e-01):1.645857e-02):1.226192e-01):1.763849e-01):1.480249e-01):1.455137e-01,6:9.815068e-04,1:6.625696e-06);
   tree gen.447000 = [&U] (((43:2.714750e-01,((9:2.258843e-01,10:4.490288e-01):6.082176e-02,((((41:3.951846e-01,42:4.557165e-01):2.017015e-01,((((37:2.735116e-01,38:1.738639e-01):6.058434e-02,(((39:2.802475e-01,40:2.325664e-01):2.976646e-02,(35:2.127172e-01,36:2.874263e-01):1.593609e-01):6.899112e-02,8:3.208062e-01):1.160874e-02):1.336090e-01,26:2.982295e-01):9.940260e-02,((31:8.337687e-01,(23:5.171645e-01,((((21:1.542701e-01,20:1.113432e-01):4.553566e-01,(29:3.048220e-01,30:4.992771e-01):3.617031e-01):9.886863e-02,22:5.162176e-01):6.154417e-02,(25:4.354630e-01,24:4.124502e-01):7.286887e-02):7.352737e-02):1.932212e-02):8.090959e-02,(((34:4.099658e-01,33:6.237778e-01):1.995959e-01,(32:4.992698e-01,44:3.657969e+00):9.567641e-02):1.229739e-01,(27:3.600594e-01,45:3.631483e-01):7.749723e-02):8.145452e-02):3.938210e-02):1.407374e-02):7.138758e-02,11:3.612158e-01):3.049361e-02,((((19:3.794167e-01,18:3.139252e-01):1.183153e-01,(17:4.015620e-01,(16:6.028533e-01,28:6.403651e-01):2.255226e-02):9.777974e-02):9.562540e-02,(15:2.630366e-01,14:4.237298e-01):8.181556e-02):8.503398e-02,(13:4.056434e-01,12:4.561075e-01):5.632072e-02):4.113425e-02):3.987308e-02):2.013941e-01):1.512663e-01,(((4:2.053211e-03,(7:1.887772e-04,2:7.134714e-04):8.420251e-05):2.198743e-03,3:1.307938e-03):1.147965e-01,5:1.629225e-01):7.141748e-02):8.726209e-02,6:1.040832e-03,1:3.400518e-03);
   tree gen.447500 = [&U] (((43:2.811439e-01,(((((((31:8.563376e-01,23:5.355839e-01):8.587803e-03,((((21:1.597646e-01,20:1.153088e-01):4.715746e-01,(29:3.156786e-01,30:5.170594e-01):3.745856e-01):1.003132e-01,22:5.346032e-01):3.824824e-02,(25:4.509725e-01,24:4.271400e-01):1.056935e-01):5.769386e-02):8.005746e-02,(((34:4.245672e-01,33:6.459943e-01):1.677986e-01,(32:5.170518e-01,44:3.788252e+00):9.908403e-02):1.273538e-01,(27:3.728833e-01,45:3.760822e-01):8.025738e-02):1.354297e-02):2.928658e-02,((((37:2.832530e-01,38:1.800563e-01):4.346446e-02,(((39:2.902289e-01,40:2.612586e-01):3.082662e-02,(35:2.202933e-01,36:3.535342e-01):9.398894e-02):7.144831e-02,8:3.322321e-01):5.465312e-02):1.374485e-01,26:2.665216e-01):2.621575e-02,(41:4.092595e-01,42:4.732456e-01):1.044308e-01):4.501828e-02):7.393012e-02,11:3.740809e-01):2.412760e-02,((((19:4.012026e-01,18:3.695992e-01):1.475779e-01,(17:4.158640e-01,(16:6.243246e-01,28:6.777805e-01):2.083951e-02):1.012623e-01):8.270102e-02,(15:2.724049e-01,14:4.388214e-01):8.472951e-02):1.004476e-01,(13:4.200908e-01,12:4.179156e-01):9.247671e-02):4.196679e-02):3.585645e-02,(10:4.650214e-01,9:2.224655e-01):1.657470e-02):2.085670e-01):1.475980e-01,((2:3.364799e-04,(7:1.767904e-04,(4:4.524382e-03,3:1.534894e-03):1.571448e-03):5.123494e-04):8.900711e-02,5:1.029263e-01):6.576211e-02):1.406070e-01,6:2.816429e-03,1:1.754716e-03);
   tree gen.448000 = [&U] (6:2.526174e-03,((5:9.543697e-02,((4:4.161335e-03,7:6.380465e-03):3.227478e-04,(3:5.832273e-04,2:2.931810e-03):3.267551e-03):1.148032e-01):4.514572e-02,((10:4.558621e-01,(((11:4.524502e-01,(((26:2.558970e-01,((38:1.499883e-01,37:3.103221e-01):7.243670e-02,(((35:2.050033e-01,36:3.902538e-01):1.204159e-01,(40:2.387981e-01,39:2.940621e-01):5.998249e-02):1.118722e-01,8:3.357674e-01):2.659408e-02):1.750790e-01):6.935853e-02,(42:5.401585e-01,41:3.819253e-01):1.314765e-01):5.375041e-02,(((((25:4.204813e-01,24:4.440543e-01):1.235232e-01,(((20:1.593941e-01,21:1.046852e-01):4.909510e-01,(30:4.386429e-01,29:3.835236e-01):4.024549e-01):8.816260e-02,22:6.241256e-01):5.623667e-02):2.655880e-02,31:7.933694e-01):9.419213e-02,23:4.686680e-01):5.718666e-02,(((33:9.304877e-01,34:4.944803e-01):1.671922e-01,(44:4.153640e+00,32:6.492907e-01):1.490836e-01):5.768232e-02,(27:3.942670e-01,45:4.271298e-01):1.692906e-01):6.272385e-02):3.166718e-02):1.115016e-01):3.159219e-02,((((15:3.201359e-01,14:4.368540e-01):1.162162e-01,(19:3.576416e-01,18:3.383021e-01):2.261333e-01):5.175406e-02,(17:4.961838e-01,(28:8.040395e-01,16:6.238928e-01):2.385902e-02):1.213408e-01):1.070815e-01,(13:4.042316e-01,12:3.914116e-01):8.198021e-02):5.498775e-02):5.549271e-02,9:2.581460e-01):3.240201e-02):1.847213e-01,43:3.311815e-01):1.941989e-01):1.292622e-01,1:1.716183e-04);
   tree gen.448500 = [&U] (6:6.509124e-05,((5:9.239259e-02,(7:1.250284e-03,((3:5.768681e-03,2:5.171633e-04):3.057098e-03,4:3.213166e-03):7.898123e-04):1.173003e-01):4.611165e-02,((((11:4.440727e-01,(((26:2.365627e-01,((38:1.534249e-01,37:3.045763e-01):3.295089e-02,(8:3.295504e-01,((35:2.072611e-01,36:3.830280e-01):1.255912e-01,(40:2.364812e-01,39:3.367370e-01):3.221744e-02):1.139824e-01):1.164844e-02):1.718373e-01):6.807430e-02,(42:5.000820e-01,41:3.748537e-01):1.508577e-01):3.167271e-02,(((((25:4.126958e-01,24:4.358323e-01):1.212360e-01,(((20:1.564428e-01,21:1.570121e-01):5.353512e-01,(30:4.305210e-01,29:3.764223e-01):3.950031e-01):5.735165e-02,22:6.125694e-01):3.402545e-02):7.021228e-02,23:5.386916e-01):1.765089e-02,31:7.156580e-01):8.662100e-02,(((33:9.132589e-01,34:4.853246e-01):1.640965e-01,(44:4.160940e+00,32:6.372685e-01):1.575185e-01):1.092402e-01,(27:4.315724e-01,45:4.192211e-01):1.255565e-01):5.713366e-02):1.954985e-02):1.126677e-01):4.396519e-02,(((17:4.869965e-01,(28:7.891521e-01,16:4.829080e-01):1.099242e-01):1.106667e-01,((15:3.142083e-01,14:3.679035e-01):1.114497e-01,(19:3.590487e-01,18:3.320382e-01):2.265676e-01):2.983629e-02):1.679383e-01,(13:3.967469e-01,12:3.841643e-01):8.509105e-02):5.244129e-02):5.419945e-02,(10:4.474214e-01,9:2.520044e-01):5.973948e-02):1.213838e-01,43:3.250494e-01):1.594281e-01):1.449694e-01,1:3.174776e-03);
   tree gen.449000 = [&U] (6:1.509405e-04,((5:9.438250e-02,((7:1.166200e-03,2:1.834946e-04):4.031329e-03,(4:1.805300e-03,3:4.519790e-03):3.822777e-03):1.322066e-01):5.502000e-02,(((((11:3.819287e-01,(((26:2.334521e-01,((38:1.514075e-01,37:2.779214e-01):3.620286e-02,(8:3.344406e-01,((35:1.802335e-01,36:3.779915e-01):1.442724e-01,(40:2.346406e-01,39:3.323092e-01):5.140026e-02):7.201776e-02):5.064407e-02):1.908767e-01):6.717918e-02,(42:4.935063e-01,41:4.327648e-01):2.003871e-01):4.207060e-02,((23:5.316083e-01,(((25:4.131543e-01,24:5.137714e-01):4.347612e-02,(((20:1.543857e-01,21:1.549475e-01):5.283118e-01,22:4.831837e-01):1.114947e-01,(30:4.248601e-01,29:3.714727e-01):3.898092e-01):2.922684e-02):1.234631e-02,31:1.017940e+00):7.556026e-02):5.243973e-02,(((33:9.012504e-01,34:4.789430e-01):1.619388e-01,(44:4.106228e+00,32:6.288890e-01):1.554473e-01):1.078038e-01,(27:4.258976e-01,45:4.444016e-01):1.213269e-01):5.638240e-02):1.018811e-02):1.063760e-01):4.948725e-02,(((15:3.100767e-01,14:3.630659e-01):1.099843e-01,((19:3.543276e-01,18:3.276722e-01):2.235884e-01,(17:4.805930e-01,(28:7.787754e-01,16:4.899730e-01):5.056960e-02):4.678540e-02):5.576637e-02):1.686385e-01,(13:3.915301e-01,12:3.791129e-01):8.397217e-02):4.915208e-02):3.992405e-02,10:4.415382e-01):5.047575e-02,9:2.398764e-01):1.212040e-01,43:3.207753e-01):1.573318e-01):1.430631e-01,1:1.074308e-03);
   tree gen.449500 = [&U] (6:9.009990e-04,((5:9.553265e-02,(2:8.006433e-05,(7:1.930288e-03,(4:1.796935e-03,3:2.357453e-04):3.507739e-04):4.153548e-04):1.318324e-01):5.320469e-02,(((((11:3.865829e-01,(((26:2.362970e-01,((38:1.532526e-01,37:2.814615e-01):6.700861e-02,(8:3.385161e-01,((35:1.824298e-01,36:3.825977e-01):8.428025e-02,(40:2.374999e-01,39:3.363587e-01):5.202663e-02):7.289538e-02):1.850060e-02):1.932027e-01):4.295732e-02,(42:4.995203e-01,41:4.400340e-01):2.028290e-01):6.697936e-02,((23:5.380865e-01,(((25:3.920380e-01,24:5.200322e-01):7.430399e-02,(((20:1.562671e-01,21:1.259945e-01):5.347499e-01,22:4.890719e-01):1.242204e-01,(30:4.300374e-01,29:4.250870e-01):3.945594e-01):3.935510e-02):4.707165e-02,31:8.858066e-01):4.326802e-02):5.307877e-02,(((33:9.122331e-01,34:3.870966e-01):1.998535e-01,(44:4.156267e+00,32:6.365527e-01):1.573416e-01):8.246635e-02,(27:4.310876e-01,45:4.498172e-01):1.228054e-01):5.706948e-02):1.753378e-02):1.201938e-01):3.118631e-02,(((15:3.138554e-01,14:3.674903e-01):1.113245e-01,((19:4.929999e-01,18:3.316652e-01):2.263131e-01,((28:7.769782e-01,17:4.864495e-01):5.986860e-02,16:4.969206e-01):5.084587e-02):1.615930e-02):1.097486e-01,(13:3.963013e-01,12:3.837328e-01):1.259534e-01):5.261368e-02):3.922506e-02,9:3.706240e-01):5.109085e-02,10:4.469188e-01):1.226810e-01,43:3.246843e-01):1.237478e-01):1.448065e-01,1:1.363004e-03);
   tree gen.450000 = [&U] (6:3.419078e-03,((5:9.955463e-02,((2:5.250077e-04,7:4.093990e-03):5.560474e-05,(4:2.121236e-03,3:6.292844e-04):5.614976e-03):1.278534e-01):5.544463e-02,(((((11:4.466461e-01,(((26:2.462452e-01,(((35:1.533839e-01,36:3.987053e-01):9.196429e-02,(40:2.474988e-01,39:3.505196e-01):5.421698e-02):7.290824e-02,(8:3.504927e-01,(38:1.957017e-01,37:2.933111e-01):5.299691e-02):2.971357e-02):2.056749e-01):4.738406e-02,(42:5.205503e-01,41:4.585596e-01):2.113682e-01):2.679863e-02,((23:5.130293e-01,(((25:4.085430e-01,24:5.419258e-01):8.540559e-02,(((20:1.628460e-01,21:1.202801e-01):5.572631e-01,(30:4.990103e-01,29:4.424968e-01):4.887749e-01):4.351189e-02,22:5.096620e-01):4.101605e-02):6.634545e-02,31:9.230995e-01):4.947641e-02):4.546790e-02,(((33:5.989755e-01,34:4.033936e-01):2.082675e-01,(44:3.660017e+00,32:6.097516e-01):1.636937e-01):1.187654e-01,(27:4.492366e-01,45:4.687547e-01):1.279755e-01):3.462819e-02):4.626164e-03):1.252540e-01):2.308581e-02,(((15:3.270688e-01,14:3.829618e-01):1.160113e-01,((19:5.137554e-01,18:3.360196e-01):2.358410e-01,((28:8.096894e-01,16:5.178412e-01):9.725218e-02,17:4.844871e-01):1.028911e-01):2.353199e-02):7.626374e-02,(13:4.129858e-01,12:3.998882e-01):1.026638e-01):5.482874e-02):4.227850e-02,10:4.657344e-01):6.315496e-02,9:3.332928e-01):1.278460e-01,43:3.383536e-01):1.289577e-01):1.509029e-01,1:1.406743e-04);
   tree gen.450500 = [&U] (6:7.219956e-04,((5:1.030169e-01,(4:4.242236e-03,((7:1.332967e-03,2:1.708467e-03):9.811168e-04,3:2.137384e-04):6.793010e-05):1.307014e-01):2.958637e-02,(((((11:3.877422e-01,(((26:2.816507e-01,((8:3.626821e-01,(38:2.025078e-01,37:3.035119e-01):5.658536e-02):1.263046e-02,((35:1.587183e-01,36:4.153371e-01):1.147356e-01,(40:2.561063e-01,39:3.627099e-01):5.610253e-02):3.927331e-02):2.128278e-01):7.227821e-02,(42:5.386540e-01,41:4.745074e-01):2.187192e-01):4.425622e-02,((23:5.308714e-01,(((25:4.528721e-01,24:5.607729e-01):8.837582e-02,(((20:1.804548e-01,21:1.244632e-01):5.766435e-01,(30:6.066502e-01,29:4.578859e-01):4.608212e-01):3.793655e-02,22:5.273870e-01):4.244250e-02):4.784536e-02,31:9.552029e-01):3.941423e-02):4.704917e-02,(((33:6.198066e-01,34:4.174228e-01):2.155106e-01,(44:3.787305e+00,32:4.020236e-01):4.241821e-01):1.228958e-01,(27:4.648601e-01,45:4.650694e-01):6.490734e-02):3.527635e-02):2.754164e-02):9.325097e-02):3.838270e-02,(((15:3.384436e-01,14:3.962804e-01):4.690537e-02,((19:5.316228e-01,18:3.477057e-01):1.746771e-01,((28:8.378487e-01,16:5.358506e-01):3.421860e-02,17:5.013365e-01):6.579601e-02):2.905040e-02):7.515641e-02,(13:4.585385e-01,12:4.137954e-01):7.627016e-02):5.954020e-02):6.238166e-02,10:4.819316e-01):2.249430e-02,9:3.279553e-01):1.465284e-01,43:3.501209e-01):1.334425e-01):1.520962e-01,1:4.043698e-03);
   tree gen.451000 = [&U] (6:8.586991e-04,((5:1.307595e-01,(2:1.625105e-03,(4:4.177795e-03,(3:1.956747e-04,7:5.610053e-04):4.774355e-04):2.477287e-03):1.456841e-01):4.789376e-02,((10:4.416099e-01,(9:3.005163e-01,((11:3.553010e-01,(((26:2.580858e-01,((8:3.313781e-01,((35:1.700715e-01,36:3.805871e-01):8.306321e-02,(40:2.346787e-01,39:3.323631e-01):6.698586e-02):7.127706e-02):1.150909e-02,(38:1.611619e-01,37:2.781180e-01):8.047955e-02):1.949769e-01):6.039971e-02,(42:4.935864e-01,41:4.348068e-01):1.498459e-01):2.477794e-02,((23:4.864550e-01,(((25:4.149816e-01,24:5.138547e-01):7.902749e-02,(((20:1.690699e-01,21:1.140498e-01):5.433407e-01,(30:3.651034e-01,29:4.195760e-01):4.222657e-01):1.157593e-02,22:4.832622e-01):6.894238e-02):6.002140e-02,31:8.752840e-01):5.087013e-02):1.589187e-02,(((33:6.114081e-01,34:4.368424e-01):1.974795e-01,(44:3.470433e+00,32:3.683875e-01):3.886920e-01):1.114562e-01,(27:4.259667e-01,45:4.261585e-01):5.478302e-02):6.029658e-02):3.221525e-02):8.544894e-02):3.517133e-02,(((15:3.101271e-01,14:4.653851e-01):4.298094e-02,((19:4.871435e-01,18:4.249575e-01):1.600624e-01,((28:7.677484e-01,17:4.593912e-01):3.752120e-02,16:6.090944e-01):5.424189e-02):4.899374e-02):6.575919e-02,(13:4.201740e-01,12:3.791744e-01):5.642184e-02):4.562932e-02):5.259196e-02):5.839394e-02):1.342689e-01,43:3.208273e-01):1.731721e-01):1.393707e-01,1:2.142968e-03);
   tree gen.451500 = [&U] (6:2.739831e-03,((5:1.357259e-01,(((7:4.966151e-04,3:3.287693e-05):3.447819e-03,4:2.468888e-03):1.208941e-04,2:3.581554e-03):1.077671e-01):4.971279e-02,((10:4.583825e-01,(9:3.119301e-01,((11:3.687956e-01,(((26:2.678881e-01,((8:3.443612e-01,((35:1.765309e-01,36:3.950420e-01):1.296612e-01,(40:2.435919e-01,39:3.449865e-01):6.953003e-02):1.787515e-01):1.141059e-02,(38:1.672830e-01,37:2.886811e-01):8.046787e-02):1.883396e-01):6.495303e-02,(42:5.123332e-01,41:4.390928e-01):9.600817e-02):2.593036e-02,(((23:4.800591e-01,((25:4.307429e-01,24:5.333713e-01):9.223225e-02,(((20:1.197001e-01,21:1.183815e-01):6.352569e-01,22:5.016168e-01):4.945622e-02,(30:3.789703e-01,29:4.355118e-01):4.895714e-01):4.051485e-02):7.113171e-02):2.193240e-02,31:9.085279e-01):4.808808e-02,(((33:6.346298e-01,34:4.534339e-01):2.049799e-01,(44:3.602242e+00,32:5.803584e-01):1.570602e-01):1.298124e-01,(27:4.421452e-01,45:4.423443e-01):7.559742e-02):6.258669e-02):3.505104e-02):8.627710e-02):3.601201e-02,(((15:3.219059e-01,14:4.352729e-01):8.492135e-02,((19:5.056456e-01,18:3.997282e-01):1.661417e-01,(17:4.768392e-01,(16:6.322282e-01,28:7.666608e-01):6.586905e-02):4.408290e-02):5.085455e-02):1.431608e-01,(13:4.361325e-01,12:3.935757e-01):9.230112e-02):6.765196e-02):4.989162e-02):6.061178e-02):1.340932e-01,43:3.330126e-01):1.735286e-01):1.446641e-01,1:8.336433e-04);
   tree gen.452000 = [&U] (((43:3.212415e-01,((10:4.343105e-01,(((((((8:2.793361e-01,((39:3.191861e-01,40:2.527744e-01):5.718625e-02,(35:1.820914e-01,36:3.778214e-01):1.326306e-01):7.952620e-02):3.992799e-02,(38:2.132908e-01,37:2.732987e-01):3.955415e-02):1.589519e-01,26:2.733906e-01):7.796783e-02,(41:3.605362e-01,42:6.130735e-01):9.952734e-02):6.563238e-02,(((31:8.247222e-01,(((21:1.664024e-01,20:1.198283e-01):6.353979e-01,(29:3.773723e-01,30:4.539676e-01):3.261980e-01):9.667687e-02,(24:6.366871e-01,(22:5.149081e-01,25:3.456137e-01):2.755838e-02):1.326805e-02):5.509008e-02):1.119593e-02,23:5.295038e-01):8.101319e-02,(((34:4.625048e-01,33:6.822639e-01):2.496691e-01,(32:4.323689e-01,44:4.042432e+00):2.207738e-01):8.177007e-02,(27:4.584738e-01,45:4.411396e-01):1.360857e-01):2.425212e-02):2.288846e-02):9.133259e-02,11:4.364473e-01):3.902899e-02,((((19:4.080932e-01,18:2.659446e-01):2.482555e-01,(17:6.025280e-01,(28:7.234330e-01,16:5.828852e-01):1.079952e-01):3.868722e-02):7.545618e-02,(15:2.523552e-01,14:4.098113e-01):9.742996e-02):1.292354e-01,(13:4.187303e-01,12:4.105450e-01):6.635420e-02):4.361997e-02):3.316837e-02):3.707946e-02,9:3.384637e-01):1.131730e-01):1.960901e-01,(((4:9.615589e-03,7:1.657942e-03):5.343141e-04,(3:9.419311e-04,2:9.523290e-03):4.342263e-04):1.567315e-01,5:1.297143e-01):9.208167e-02):1.576636e-01,6:7.366860e-04,1:2.656614e-03);
   tree gen.452500 = [&U] (((((((((26:2.487661e-01,((38:1.942370e-01,37:2.238594e-01):6.898066e-02,(8:3.228452e-01,((35:2.133880e-01,36:3.429520e-01):9.165739e-02,(40:2.077410e-01,39:3.293578e-01):2.541890e-02):6.503570e-02):4.739517e-02):1.728151e-01):1.086121e-01,((((((32:4.654411e-01,44:2.972450e+00):2.016580e-01,(34:4.368657e-01,33:6.575371e-01):2.350513e-01):8.669207e-02,(45:4.311594e-01,27:5.187399e-01):6.610415e-02):6.357336e-02,31:7.846803e-01):3.602488e-02,((((21:1.240045e-01,20:1.650487e-01):4.816615e-01,(30:4.558599e-01,29:3.547957e-01):3.832313e-01):2.712568e-02,22:5.046221e-01):5.812828e-02,(24:4.951719e-01,25:4.583533e-01):4.168308e-02):6.138796e-02):3.215350e-02,23:5.025238e-01):1.731529e-02):1.915798e-02,(41:4.020358e-01,42:4.398481e-01):1.603560e-01):8.829653e-02,11:4.223560e-01):4.147262e-02,((13:3.832061e-01,12:3.387571e-01):9.845961e-02,((15:2.166007e-01,14:4.154508e-01):7.044931e-02,((18:4.002454e-01,19:3.822787e-01):1.748659e-01,(17:4.354809e-01,(28:6.976088e-01,16:4.605393e-01):1.226905e-01):5.725960e-02):6.896889e-02):9.275829e-02):6.600295e-02):5.948193e-02,(10:5.406280e-01,9:2.355041e-01):1.360881e-02):1.381601e-01,43:3.883018e-01):1.348087e-01,(5:6.744835e-02,((4:1.538042e-03,7:1.364845e-03):3.644445e-03,(2:1.541711e-03,3:7.671817e-04):4.218783e-03):9.067515e-02):4.376393e-02):1.559705e-01,6:6.078392e-04,1:4.854582e-03);
   tree gen.453000 = [&U] (((43:3.374886e-01,(10:4.327773e-01,(((((((17:5.133734e-01,16:6.111662e-01):4.626156e-02,28:7.532803e-01):8.753009e-02,(19:3.458991e-01,18:2.684636e-01):2.134437e-01):6.976650e-02,(15:2.928777e-01,14:4.123024e-01):6.922857e-02):1.147685e-01,(13:5.089491e-01,12:4.144335e-01):7.723304e-02):5.257378e-02,((((((((39:3.222093e-01,40:2.139195e-01):4.807832e-02,(35:1.486574e-01,36:3.814000e-01):1.283754e-01):8.271448e-02,8:2.803070e-01):5.916519e-02,(38:1.387844e-01,37:2.644140e-01):7.032208e-02):1.801803e-01,26:2.949063e-01):5.188653e-02,(41:4.198962e-01,42:5.356522e-01):1.661118e-01):3.696440e-02,(((31:8.325338e-01,((((21:1.822620e-01,20:1.209633e-01):6.414162e-01,(29:3.809467e-01,30:4.780244e-01):3.536953e-01):5.755617e-02,22:5.197852e-01):5.189336e-02,(24:4.076923e-01,25:3.488872e-01):8.256888e-02):6.867562e-02):9.270640e-02,23:5.345192e-01):4.206536e-02,(((34:5.441440e-01,33:7.760057e-01):2.029125e-01,(32:6.583263e-01,44:3.463271e+00):1.981744e-01):1.131765e-01,(27:4.628164e-01,45:4.453179e-01):7.418020e-02):1.720991e-02):5.741383e-02):1.285609e-01,11:4.405812e-01):4.597557e-02):5.029601e-02,9:3.212611e-01):3.760605e-02):2.220562e-01):1.183273e-01,((((7:1.608935e-03,4:4.916784e-03):2.667492e-03,2:4.328634e-04):9.175738e-03,3:1.185772e-04):1.558262e-01,5:1.309429e-01):2.786743e-02):1.452736e-01,6:1.673786e-05,1:6.929138e-03);
   tree gen.453500 = [&U] (((43:3.454725e-01,(((((15:2.775889e-01,14:3.931849e-01):1.154188e-01,((17:5.024243e-01,(16:4.632596e-01,28:7.139577e-01):3.142156e-02):8.360765e-02,(19:3.278426e-01,18:4.063823e-01):1.878037e-01):5.639639e-02):1.406812e-01,(13:4.823811e-01,12:3.927994e-01):7.320134e-02):2.928285e-02,(((((((39:2.767818e-01,40:2.027525e-01):6.093293e-02,(35:1.408972e-01,36:3.614903e-01):1.547317e-01):5.316277e-02,(8:2.989466e-01,(38:1.610936e-01,37:2.506111e-01):6.665114e-02):5.487405e-02):1.707746e-01,26:2.795117e-01):4.917796e-02,(41:3.979769e-01,42:5.076902e-01):1.332053e-01):6.832731e-02,(((31:7.890740e-01,((((21:2.256360e-01,20:1.146488e-01):6.079331e-01,22:4.926515e-01):5.455163e-02,(29:3.610606e-01,30:4.530707e-01):3.181891e-01):4.918443e-02,(24:4.850992e-01,25:4.753826e-01):7.825864e-02):6.509063e-02):3.104965e-02,23:5.066163e-01):3.817676e-02,(((34:5.157387e-01,33:7.354968e-01):2.018067e-01,(32:6.239605e-01,44:3.282482e+00):1.878293e-01):1.072685e-01,(27:4.386565e-01,45:4.220715e-01):1.101511e-01):1.631152e-02):2.019653e-02):1.002959e-01,11:4.175821e-01):4.538888e-02):3.325282e-02,(9:2.701659e-01,10:4.698009e-01):1.083890e-01):1.367555e-01):1.859684e-01,((((7:5.643128e-03,4:1.889481e-03):1.495497e-03,3:1.878657e-03):5.692405e-03,2:2.108072e-03):1.511425e-01,5:9.820808e-02):4.219177e-02):9.591896e-02,6:1.497779e-06,1:1.251584e-03);
   tree gen.454000 = [&U] (((((9:2.503665e-01,10:4.389432e-01):2.240002e-02,(((((26:2.608324e-01,((8:3.501306e-01,((35:1.880909e-01,36:3.595867e-01):9.404622e-02,(40:2.178173e-01,39:3.252982e-01):2.565854e-02):7.985317e-02):3.695814e-02,(38:2.036584e-01,37:2.347176e-01):2.858428e-02):1.851376e-01):6.088326e-02,(41:4.245435e-01,42:4.611826e-01):1.009513e-01):3.974788e-02,((((32:5.561194e-01,44:3.276471e+00):1.836308e-01,(34:4.580556e-01,33:8.462901e-01):3.101452e-01):9.575184e-02,(45:3.203064e-01,27:4.335548e-01):6.950850e-02):3.018438e-02,((31:7.592598e-01,((25:4.151263e-01,24:5.362477e-01):1.920424e-02,(22:5.290986e-01,((30:5.394666e-01,29:3.720049e-01):4.297123e-01,(21:1.359160e-01,20:1.376781e-01):5.059501e-01):9.384514e-02):5.744804e-02):5.453994e-02):4.788443e-02,23:5.057155e-01):2.118500e-02):9.981820e-03):1.079156e-01,11:3.985991e-01):8.957214e-02,((13:3.800936e-01,12:3.551883e-01):1.137385e-01,(((18:3.332751e-01,19:4.008209e-01):1.532511e-01,(14:4.033561e-01,15:3.446763e-01):6.499295e-02):4.420967e-02,(17:4.707593e-01,(28:8.014718e-01,16:4.828775e-01):8.186770e-02):6.606716e-02):1.083098e-01):8.097386e-02):3.496004e-02):1.672314e-01,43:4.071362e-01):1.413475e-01,(5:1.001824e-01,(((3:1.461492e-03,4:3.066816e-03):1.010989e-03,2:8.842338e-04):1.637600e-03,7:1.552172e-03):1.160636e-01):4.802152e-02):1.635358e-01,6:2.166328e-05,1:3.341654e-03);
   tree gen.454500 = [&U] (((43:3.312432e-01,((10:4.657737e-01,9:2.678500e-01):6.780924e-02,((((15:2.752094e-01,14:3.898145e-01):4.775698e-02,((17:4.580909e-01,(16:4.592885e-01,28:7.078375e-01):6.888398e-02):8.899390e-02,(19:3.314548e-01,18:4.028987e-01):1.977065e-01):6.577840e-02):1.242762e-01,(13:4.317690e-01,12:3.894322e-01):1.541541e-01):2.769192e-02,(((((((39:2.744092e-01,40:2.066834e-01):5.502896e-02,(35:2.270153e-01,36:3.583915e-01):1.534053e-01):3.945984e-02,(8:2.955147e-01,(38:1.402262e-01,37:2.484628e-01):5.048581e-02):1.097557e-01):1.885583e-01,26:2.771156e-01):5.783604e-02,((23:5.022735e-01,(31:7.823099e-01,((22:4.386149e-01,((21:1.845045e-01,20:1.004521e-01):4.080567e-01,(29:3.579655e-01,30:4.038183e-01):3.602135e-01):5.106815e-02):7.210484e-02,(24:4.907072e-01,25:4.713075e-01):5.463624e-02):2.847473e-02):7.341318e-02):3.060877e-02,(((34:5.113177e-01,33:6.118621e-01):1.373075e-01,(32:5.723298e-01,44:3.254344e+00):1.551892e-01):1.372542e-01,(27:4.348963e-01,45:4.296357e-01):1.559339e-01):2.408205e-02):2.668690e-02):5.822702e-02,(41:4.320674e-01,42:4.823796e-01):1.304609e-01):6.906519e-02,11:4.140025e-01):4.499979e-02):5.437099e-02):1.910445e-01):1.602981e-01,(((2:9.811301e-04,(4:2.890808e-03,7:4.754398e-03):1.010551e-03):8.795185e-05,3:2.980024e-03):1.399862e-01,5:9.736622e-02):6.039555e-02):9.509673e-02,6:1.599561e-05,1:2.626826e-03);
   tree gen.455000 = [&U] (((43:3.729836e-01,((10:5.359751e-01,(((((16:5.171640e-01,28:7.304089e-01):2.221039e-02,17:5.456018e-01):9.438240e-02,((15:3.098889e-01,14:4.130485e-01):4.750511e-02,(19:3.732218e-01,18:4.536685e-01):2.226197e-01):3.281204e-02):1.177099e-01,(13:4.861767e-01,12:4.385051e-01):4.309636e-02):3.040041e-02,((((((38:1.578963e-01,37:2.922763e-01):5.325710e-02,(8:3.408480e-01,((39:3.174263e-01,40:2.327279e-01):7.360150e-02,(35:2.556218e-01,36:4.035529e-01):1.727361e-01):4.199404e-02):8.888357e-02):2.116289e-01,26:3.120354e-01):1.105811e-01,((23:5.379986e-01,(31:8.808898e-01,(((29:4.030732e-01,30:4.547040e-01):4.099080e-01,((21:1.881899e-01,20:1.131102e-01):4.347491e-01,22:4.938853e-01):6.935713e-02):6.401146e-02,(24:5.525419e-01,25:5.306976e-01):8.226985e-02):2.082383e-02):6.279657e-02):7.821429e-02,(((34:4.490212e-01,33:6.889637e-01):3.004965e-01,(32:6.623697e-01,44:3.664428e+00):1.899785e-01):1.004091e-01,(27:4.896981e-01,45:4.837746e-01):5.535114e-02):1.110086e-01):2.498831e-02):6.360482e-02,(41:4.865128e-01,42:5.431649e-01):1.469005e-01):7.934014e-02,11:4.661715e-01):5.067028e-02):3.428445e-02):7.671492e-02,9:2.476128e-01):2.077969e-01):1.804975e-01,((4:3.628847e-03,((3:2.128760e-04,2:1.104764e-03):1.103572e-03,7:9.187584e-03):3.620943e-03):1.747552e-01,5:1.096355e-01):6.912273e-02):1.060630e-01,6:7.080266e-04,1:4.864234e-04);
   tree gen.455500 = [&U] (((43:3.371217e-01,((((((15:3.326197e-01,14:3.733345e-01):9.794061e-02,(((28:6.583807e-01,17:4.740379e-01):4.642527e-03,16:4.815646e-01):7.342819e-02,(19:3.373371e-01,18:4.100490e-01):1.932184e-01):3.745803e-02):1.143902e-01,(13:4.761777e-01,12:3.962609e-01):3.969479e-02):8.384201e-02,((((((38:1.948263e-01,37:2.641744e-01):3.114784e-02,(8:3.160064e-01,((39:2.869062e-01,40:2.103514e-01):7.854324e-02,(35:2.310441e-01,36:3.647519e-01):1.561277e-01):5.202590e-02):5.874045e-02):1.602820e-01,26:2.928391e-01):6.959872e-02,(((((22:4.463990e-01,((21:1.700958e-01,20:1.094416e-01):4.192045e-01,(29:3.872901e-01,30:4.903677e-01):3.704959e-01):5.448001e-02):6.263246e-02,(24:4.994158e-01,25:4.796718e-01):7.435973e-02):1.828663e-02,31:8.162383e-01):6.460816e-02,23:4.862708e-01):6.740527e-02,(((34:4.326481e-01,33:6.227208e-01):2.716042e-01,(32:6.124882e-01,44:3.312099e+00):1.267379e-01):9.317690e-02,(27:4.426144e-01,45:4.214243e-01):1.652335e-01):2.722271e-02):5.017211e-02):3.381547e-02,(41:4.397353e-01,42:4.909404e-01):1.327762e-01):6.509711e-02,11:4.213498e-01):4.565022e-02):2.422293e-02,10:5.104882e-01):6.188817e-02,9:2.238052e-01):2.006724e-01):1.301406e-01,(((2:1.015912e-03,(3:9.626381e-05,7:6.986604e-04):3.202316e-03):7.749403e-03,4:4.018116e-03):1.616978e-01,5:9.909418e-02):4.389676e-02):9.586521e-02,6:1.130565e-03,1:6.081822e-04);
   tree gen.456000 = [&U] (((((((((26:3.614311e-01,((((35:2.932280e-01,36:3.890819e-01):1.590082e-01,(40:2.002036e-01,39:3.686903e-01):3.752359e-02):4.332843e-02,8:3.636154e-01):3.767867e-02,(38:1.472716e-01,37:2.881099e-01):1.129931e-01):1.548581e-01):9.287671e-02,((((32:6.695497e-01,44:4.961137e+00):1.591941e-01,(34:6.007002e-01,33:9.098807e-01):1.762844e-01):1.002718e-01,(45:4.598055e-01,27:5.193168e-01):9.979650e-02):2.082111e-02,((31:1.006791e+00,((22:5.989062e-01,((30:4.601897e-01,29:4.025187e-01):3.315048e-01,(21:1.753447e-01,20:1.169603e-01):6.081886e-01):5.970677e-02):5.428184e-02,(25:4.491771e-01,24:5.545265e-01):6.305213e-02):2.223139e-02):6.976886e-02,23:5.757350e-01):1.307002e-01):2.106553e-02):2.290324e-02,(41:5.659051e-01,42:6.291922e-01):1.575176e-01):9.338210e-02,11:4.242752e-01):5.188904e-02,((13:4.060863e-01,12:5.093556e-01):8.757456e-02,(((18:2.807522e-01,19:4.336984e-01):2.544657e-01,(14:4.364414e-01,15:3.337064e-01):1.009357e-01):1.478961e-02,((28:8.609861e-01,16:6.606796e-01):1.118708e-02,17:5.636010e-01):1.220326e-01):1.406214e-01):3.070440e-02):7.421981e-02,(9:2.479834e-01,10:5.888208e-01):6.430056e-02):2.003760e-01,43:4.405316e-01):1.264484e-01,(5:1.484419e-01,(3:4.960615e-03,((7:6.569864e-04,2:1.718681e-04):6.077312e-03,4:6.086000e-03):1.622365e-03):8.768861e-02):7.444670e-02):1.769499e-01,6:1.360466e-03,1:6.166170e-04);
   tree gen.456500 = [&U] (((43:3.501551e-01,(10:5.314494e-01,(((((15:2.785812e-01,14:3.830834e-01):9.915712e-02,(((28:6.755731e-01,16:4.941397e-01):7.094546e-02,17:4.373342e-01):6.795825e-02,(19:3.461460e-01,18:4.207566e-01):1.913229e-01):3.289447e-02):9.939969e-02,(13:4.188221e-01,12:4.066086e-01):1.594835e-01):6.072129e-02,(((((((39:2.943982e-01,40:2.158444e-01):9.087297e-02,(35:2.370774e-01,36:3.038499e-01):1.349613e-01):4.437442e-02,(8:3.080054e-01,(38:1.952959e-01,37:2.710728e-01):6.969836e-02):3.112011e-02):1.834271e-01,26:3.004861e-01):5.249434e-02,(41:4.512182e-01,42:5.037604e-01):1.211710e-01):4.889379e-02,(((((25:4.921976e-01,((29:3.405351e-01,30:5.031728e-01):4.014086e-01,((21:1.532533e-01,20:1.122995e-01):5.505946e-01,22:4.742849e-01):1.130515e-02):5.623307e-02):1.404507e-02,24:5.124571e-01):7.756627e-02,31:7.477592e-01):3.347091e-02,23:4.989689e-01):6.368392e-02,(((34:4.439459e-01,33:6.075775e-01):3.368606e-01,(32:5.641536e-01,44:3.363806e+00):3.434120e-01):8.865346e-02,(27:4.541724e-01,45:3.751054e-01):1.695482e-01):3.713027e-02):2.969563e-02):8.320918e-02,11:3.860924e-01):4.684229e-02):3.047080e-02,9:3.041201e-01):3.003549e-02):1.698978e-01):1.618616e-01,(((3:8.172585e-05,(2:1.797959e-03,7:5.950688e-03):3.334916e-03):8.302990e-03,4:4.224842e-03):1.382860e-01,5:1.016818e-01):9.063861e-02):1.007707e-01,6:1.286074e-03,1:7.947409e-05);
   tree gen.457000 = [&U] ((((10:5.044795e-01,((((((26:3.096605e-01,(((35:1.892679e-01,36:3.482999e-01):1.142922e-01,(40:2.427252e-01,39:3.158800e-01):7.024946e-02):1.278688e-02,(8:3.023578e-01,(38:1.882622e-01,37:2.468417e-01):4.496904e-02):6.979320e-02):1.778828e-01):5.818990e-02,(41:4.848462e-01,42:5.390682e-01):1.075670e-01):5.529029e-02,((((32:5.736449e-01,44:4.197903e+00):1.363915e-01,(34:3.879569e-01,33:6.367014e-01):1.798032e-01):6.929617e-02,(45:3.939441e-01,27:4.527670e-01):4.683576e-02):1.046296e-01,(23:4.631457e-01,(((22:5.131203e-01,((30:3.942732e-01,29:3.448628e-01):2.999955e-01,(21:1.502287e-01,20:1.002072e-01):5.210731e-01):1.945363e-02):4.816568e-02,(25:3.848380e-01,24:4.750974e-01):6.909151e-02):4.346509e-02,31:8.934385e-01):1.950915e-02):4.836616e-02):4.300568e-02):9.035834e-02,11:3.635030e-01):3.410359e-02,((13:3.479195e-01,12:3.950421e-01):4.108304e-02,(((18:2.405379e-01,19:3.715764e-01):2.521042e-01,(17:4.837771e-01,(16:5.887887e-01,28:7.691530e-01):9.810778e-03):6.549101e-02):1.938712e-02,(14:3.739266e-01,15:3.075633e-01):6.581554e-02):1.195781e-01):7.422100e-02):7.642304e-02,9:2.206621e-01):4.435162e-02):1.343298e-01,43:3.707698e-01):1.014749e-01,(5:1.271794e-01,((4:1.340684e-03,7:7.147246e-04):2.498056e-03,(3:9.850901e-04,2:8.309651e-04):4.782506e-03):7.470649e-02):7.364212e-02):1.491863e-01,6:3.233421e-05,1:4.071101e-03);
   tree gen.457500 = [&U] (((5:9.384259e-02,(7:1.369726e-03,(3:1.051131e-03,(2:2.083767e-03,4:5.526681e-03):5.584097e-04):5.532777e-04):1.241449e-01):3.219728e-02,(43:3.423530e-01,(9:3.069693e-01,((((((19:4.546898e-01,18:3.743652e-01):1.071494e-01,((28:7.946513e-01,17:4.570310e-01):4.998425e-02,16:5.466693e-01):6.324556e-02):3.447169e-02,(15:3.173183e-01,14:4.617562e-01):1.143697e-01):7.878099e-02,(12:4.983250e-01,13:4.137756e-01):5.417597e-02):6.239807e-02,(11:4.399848e-01,(((26:3.966829e-01,((8:2.948464e-01,(38:1.315443e-01,37:2.599069e-01):6.529333e-02):5.483922e-02,((40:2.216201e-01,39:2.838676e-01):4.100385e-02,(36:4.549942e-01,35:2.269940e-01):1.182251e-01):6.743727e-02):1.286408e-01):7.011763e-02,(41:4.876186e-01,42:6.405378e-01):1.155076e-01):6.489632e-02,(((((21:1.526538e-01,20:1.114585e-01):6.231640e-01,(29:3.560732e-01,30:5.436211e-01):3.074202e-01):8.080606e-02,((24:5.475912e-01,25:3.505409e-01):8.373028e-02,(22:5.368007e-01,31:8.024424e-01):1.099674e-01):3.221436e-02):3.701229e-02,23:4.489303e-01):8.138324e-02,(((44:3.548171e+00,32:3.915685e-01):3.369825e-01,(33:7.092610e-01,34:5.323775e-01):1.866649e-01):1.588477e-01,(45:4.023350e-01,27:4.486809e-01):1.287261e-01):4.292218e-02):4.809077e-02):1.250926e-01):8.610457e-02):3.839680e-02,10:4.395676e-01):5.566589e-02):1.838860e-01):1.591664e-01):1.512386e-01,6:7.540278e-04,1:1.665074e-03);
   tree gen.458000 = [&U] (((5:8.940245e-02,(((2:2.687406e-03,7:1.311797e-03):2.446018e-04,3:3.321406e-03):6.222318e-04,4:3.007233e-03):1.024763e-01):6.579239e-02,(43:3.261546e-01,((9:2.640053e-01,10:4.381054e-01):3.704450e-02,(((((19:4.331762e-01,18:2.398411e-01):2.123974e-01,(17:4.354066e-01,(16:5.159934e-01,28:7.570525e-01):4.977822e-02):4.199721e-02):5.846670e-02,(15:3.023044e-01,14:4.948613e-01):6.996918e-02):1.161156e-01,(12:4.747468e-01,13:3.941979e-01):5.161265e-02):5.944572e-02,(11:3.459309e-01,(((26:3.779139e-01,((8:2.973566e-01,(38:1.292523e-01,37:2.476094e-01):6.206683e-02):6.482543e-02,((40:2.111342e-01,39:2.891335e-01):3.906376e-02,(36:4.334663e-01,35:2.162538e-01):1.126313e-01):4.784808e-02):1.721384e-01):3.729957e-02,(41:4.645470e-01,42:6.102308e-01):8.007451e-02):5.500867e-02,(((((22:5.114021e-01,31:7.644750e-01):7.047471e-02,((21:1.454311e-01,20:1.061849e-01):5.936791e-01,(29:3.392257e-01,30:5.178997e-01):2.928747e-01):8.870017e-02):3.160622e-02,(24:5.413576e-01,25:3.269064e-01):6.965275e-02):3.503410e-02,23:4.276892e-01):7.936316e-02,(((44:3.380289e+00,32:6.909641e-01):1.058233e-01,(33:5.629791e-01,34:5.071882e-01):2.926891e-01):6.196144e-02,(45:3.832986e-01,27:4.274516e-01):1.725406e-01):4.105673e-02):1.407823e-02):1.005703e-01):5.647260e-02):5.119211e-02):1.751855e-01):1.516354e-01):1.440828e-01,6:5.664811e-04,1:4.085588e-04);
   tree gen.458500 = [&U] (((5:9.271215e-02,(2:2.086500e-03,(3:5.694041e-04,(4:5.523971e-04,7:1.029189e-03):1.793685e-03):1.243012e-03):1.098459e-01):7.095253e-02,(43:3.382290e-01,((9:2.737789e-01,(((((19:4.492125e-01,18:2.487200e-01):2.202604e-01,(17:4.515255e-01,(16:5.350956e-01,28:7.850787e-01):6.698038e-02):7.002283e-02):8.575616e-02,(15:2.651931e-01,14:3.958222e-01):5.980590e-02):9.004956e-02,(12:4.923221e-01,13:3.966701e-01):1.296139e-01):4.634023e-02,(11:3.587373e-01,(((26:3.919043e-01,((8:3.083648e-01,(38:1.281528e-01,37:2.567760e-01):5.593210e-02):7.762528e-02,((40:2.204659e-01,39:2.998373e-01):3.847722e-02,(36:4.495133e-01,35:2.242596e-01):1.654695e-01):5.184602e-02):1.785110e-01):3.868041e-02,(41:5.007849e-01,42:6.328217e-01):6.597559e-02):8.842592e-02,(((((22:5.303343e-01,31:9.344144e-01):1.401576e-02,(24:5.774330e-01,25:4.427426e-01):2.536903e-02):6.813932e-02,((21:1.508149e-01,20:1.101159e-01):6.202505e-01,(29:3.517839e-01,30:5.370725e-01):3.598398e-01):8.253674e-02):7.642029e-02,23:4.435224e-01):2.843546e-02,(((44:4.677452e+00,32:6.452768e-01):2.235162e-01,(33:5.838207e-01,34:4.441996e-01):3.035246e-01):8.291316e-02,(45:3.974884e-01,27:4.400781e-01):1.789281e-01):2.614263e-02):4.620715e-02):1.062676e-01):5.590458e-02):1.847830e-02):3.841590e-02,10:4.543242e-01):1.816709e-01):1.109996e-01):1.494168e-01,6:9.533706e-04,1:1.014476e-05);
   tree gen.459000 = [&U] (((((((((26:3.208185e-01,((8:3.176152e-01,((35:2.063310e-01,36:3.321255e-01):1.078351e-01,(40:2.636712e-01,39:3.443574e-01):5.057344e-02):3.345176e-02):2.554256e-02,(38:1.602607e-01,37:2.690952e-01):5.031668e-02):1.309424e-01):7.242850e-02,(41:5.285564e-01,42:5.876667e-01):7.928693e-02):5.233072e-02,((((44:3.505396e+00,32:6.898132e-01):2.013979e-01,(34:4.229323e-01,33:6.941018e-01):1.868780e-01):1.138283e-01,(45:3.790313e-01,27:4.935851e-01):1.030733e-01):4.638198e-02,(23:5.230908e-01,(31:8.296964e-01,((((30:4.204627e-01,29:3.547909e-01):3.173457e-01,(21:1.302299e-01,20:1.092411e-01):5.167053e-01):2.506605e-02,22:6.662164e-01):8.648303e-02,(25:3.549527e-01,24:3.723552e-01):5.667921e-02):2.127316e-02):8.276315e-02):4.028377e-02):2.237606e-02):9.836384e-02,11:3.962738e-01):1.167558e-02,((13:4.779800e-01,12:3.205042e-01):1.110618e-01,((14:3.627645e-01,15:2.346735e-01):1.042936e-01,((18:4.881490e-01,19:4.096688e-01):1.707251e-01,((16:5.738394e-01,17:4.262884e-01):7.197324e-02,28:8.442935e-01):3.888206e-02):7.150364e-02):1.132986e-01):5.712353e-02):1.809419e-02,(9:2.233166e-01,10:5.499597e-01):4.571169e-02):1.844570e-01,43:3.644075e-01):1.423705e-01,(5:1.126974e-01,(7:1.251805e-03,(2:7.014258e-04,(4:2.587848e-03,3:2.993449e-03):5.471046e-04):1.115384e-04):1.359976e-01):3.924397e-02):1.881825e-01,6:2.394922e-03,1:2.788635e-03);
   tree gen.459500 = [&U] (((5:9.381721e-02,(4:9.966952e-04,(3:1.200405e-03,(2:7.497014e-04,7:1.831638e-04):7.078769e-04):1.377935e-04):1.183465e-01):5.349671e-02,(43:3.422604e-01,((9:2.773037e-01,10:4.597394e-01):4.068521e-02,(((((19:3.748719e-01,18:3.454965e-01):2.228858e-01,(17:4.569074e-01,(16:5.139189e-01,28:7.790395e-01):5.976917e-02):8.183132e-02):4.245220e-02,(15:2.811119e-01,14:4.637905e-01):1.275720e-01):1.026665e-01,(12:4.981902e-01,13:4.013982e-01):6.467004e-02):7.525051e-02,(11:3.630132e-01,(((26:3.330172e-01,((8:3.057415e-01,((40:2.090194e-01,39:3.034112e-01):5.114688e-02,(36:4.544363e-01,35:1.821050e-01):1.416308e-01):5.213018e-02):3.291467e-02,(38:1.468976e-01,37:3.179865e-01):5.329559e-02):1.744196e-01):7.431971e-02,(41:5.152860e-01,42:6.183447e-01):8.256234e-02):4.606178e-02,(((((22:4.951379e-01,((21:1.802833e-01,20:1.056074e-01):5.795084e-01,(29:3.559769e-01,30:5.434740e-01):3.487843e-01):5.188631e-02):8.657334e-02,31:8.389499e-01):1.456557e-02,(25:4.377741e-01,24:5.843156e-01):7.099190e-02):6.943704e-02,23:4.488088e-01):7.121967e-02,(((44:4.733204e+00,32:5.562824e-01):2.690280e-01,(33:6.164882e-01,34:5.566517e-01):2.527866e-01):8.390143e-02,(45:4.022262e-01,27:4.453236e-01):7.367630e-02):2.214655e-02):1.768734e-02):1.310156e-01):5.657093e-02):7.438138e-02):1.945044e-01):1.295219e-01):1.401212e-01,6:1.019492e-03,1:2.042340e-03);
   tree gen.460000 = [&U] (((5:9.770321e-02,((2:4.080404e-03,7:8.077622e-04):2.890517e-04,(3:5.307338e-04,4:5.010582e-03):8.663825e-04):1.262394e-01):5.571260e-02,(43:3.564372e-01,((9:2.828601e-01,(((((19:3.903995e-01,18:3.598073e-01):2.321179e-01,(17:4.758329e-01,(16:4.446849e-01,28:8.113081e-01):7.688028e-02):1.384994e-01):3.115228e-02,(15:2.927558e-01,14:4.830012e-01):5.375661e-02):9.976718e-02,(12:3.864000e-01,13:4.903946e-01):1.367064e-01):4.881794e-02,(11:3.780495e-01,(((((22:5.895252e-01,((21:1.877508e-01,20:1.099818e-01):5.329917e-01,(29:3.707218e-01,30:5.659852e-01):3.632312e-01):6.994805e-02):6.340988e-02,((31:8.800050e-01,24:6.085185e-01):1.892874e-02,25:4.775884e-01):3.901215e-02):7.231318e-02,23:4.673989e-01):5.901347e-02,(((44:4.929257e+00,32:7.875378e-01):1.738418e-02,(33:6.420237e-01,34:5.797087e-01):3.233675e-01):1.871356e-01,(45:4.188868e-01,27:5.030939e-01):8.410225e-02):2.440088e-02):1.290992e-02,((26:3.468111e-01,((8:3.184056e-01,((40:2.176772e-01,39:3.069224e-01):4.234272e-02,(36:4.732595e-01,35:1.611896e-01):1.474972e-01):6.288515e-02):5.985701e-02,(38:1.212312e-01,37:3.311578e-01):5.550314e-02):1.816442e-01):4.619370e-02,(41:5.614107e-01,42:6.439571e-01):8.598215e-02):6.320517e-02):1.636588e-01):3.610753e-02):7.651998e-02):2.718840e-02,10:4.787822e-01):1.778886e-01):1.670206e-01):1.459251e-01,6:1.726485e-03,1:2.126936e-03);
   tree gen.460500 = [&U] (((((((((26:3.699819e-01,((8:3.483822e-01,((35:1.831037e-01,36:3.548629e-01):1.060255e-01,(40:2.967143e-01,39:2.408507e-01):5.153612e-02):4.848644e-02):2.058402e-02,(38:1.402407e-01,37:2.673973e-01):7.425520e-02):1.999453e-01):1.253997e-02,(41:5.058949e-01,42:6.171731e-01):1.042341e-01):3.423767e-02,((((44:3.681400e+00,32:6.060889e-01):2.618614e-01,(34:4.013897e-01,33:6.289896e-01):1.751409e-01):1.453921e-01,(45:3.727716e-01,27:5.183678e-01):1.013257e-01):5.652717e-02,((23:4.609834e-01,31:8.630601e-01):4.196332e-02,((((30:4.415739e-01,29:3.726048e-01):2.560914e-01,(21:1.303096e-01,20:1.542159e-01):5.504785e-01):4.466708e-02,22:6.996668e-01):3.912395e-02,(25:3.815495e-01,24:5.185489e-01):9.092592e-02):9.974635e-02):4.933188e-02):3.952850e-02):1.757786e-01,11:4.161705e-01):5.330022e-02,((13:5.309067e-01,12:3.365966e-01):6.291643e-02,((14:4.223666e-01,15:2.169220e-01):7.483708e-02,((17:4.914676e-01,(16:5.729336e-01,28:8.478451e-01):4.236229e-02):3.934746e-02,(18:2.810619e-01,19:4.155843e-01):1.820442e-01):7.251464e-02):1.021280e-01):3.141561e-02):3.094647e-02,(9:2.025654e-01,10:4.566403e-01):5.221930e-02):1.329792e-01,43:4.247963e-01):1.588939e-01,(5:7.892143e-02,(((4:2.924752e-03,3:6.429315e-04):5.761939e-03,7:3.741337e-03):2.313011e-03,2:4.779359e-05):1.290023e-01):7.493971e-02):1.955313e-01,6:5.149578e-03,1:8.193074e-03);
   tree gen.461000 = [&U] (6:1.550928e-03,((5:1.154914e-01,(2:5.950963e-03,((4:6.570498e-03,7:3.551755e-03):4.878819e-04,3:1.637581e-03):2.489851e-03):1.750339e-01):6.360204e-02,(((((((((33:8.578651e-01,34:5.550498e-01):1.738652e-01,(32:5.775011e-01,44:4.165908e+00):3.424336e-01):1.473121e-01,(27:4.525616e-01,45:5.326667e-01):8.611107e-02):6.100924e-02,(23:5.309638e-01,(((25:5.129857e-01,22:5.645208e-01):5.234201e-02,((20:1.178276e-01,21:2.052550e-01):6.233415e-01,((30:4.663860e-01,29:3.464802e-01):4.555397e-01,24:4.103454e-01):8.561280e-02):6.451737e-02):1.715898e-02,31:8.858846e-01):6.021641e-02):9.717964e-02):2.965311e-02,((42:5.302425e-01,41:4.523341e-01):2.296916e-01,(26:2.334986e-01,((8:2.669558e-01,(37:3.374348e-01,38:1.668315e-01):4.918984e-02):4.006352e-02,((35:2.003739e-01,36:3.764645e-01):8.893399e-02,(40:2.103401e-01,39:3.733799e-01):5.366117e-02):6.806818e-02):2.202650e-01):4.291099e-02):9.945081e-02):1.164178e-01,11:5.253991e-01):2.228589e-02,((12:4.989224e-01,13:4.803979e-01):7.513399e-02,((14:4.525788e-01,15:3.599906e-01):6.719257e-02,(((16:4.899968e-01,28:7.090258e-01):5.561819e-02,17:5.008329e-01):5.955344e-02,(19:4.611634e-01,18:3.140598e-01):1.913588e-01):4.553670e-02):1.053104e-01):1.042147e-01):5.308540e-02,(10:4.921589e-01,9:2.801089e-01):3.523287e-02):2.840374e-01,43:3.653462e-01):1.317373e-01):1.251760e-01,1:4.584722e-04);
   tree gen.461500 = [&U] (6:1.514545e-03,((5:1.127821e-01,(((4:5.329351e-03,2:5.811360e-03):1.157298e-03,7:2.669002e-04):2.156417e-03,3:5.156120e-03):7.318905e-02):8.659579e-02,((((((((((33:8.377404e-01,34:5.542897e-01):2.019670e-01,(32:5.143687e-01,44:4.017247e+00):2.818180e-01):1.438563e-01,(27:4.419449e-01,45:3.293448e-01):9.537057e-02):5.957802e-02,(23:5.185079e-01,((((20:1.150635e-01,21:2.004399e-01):6.087186e-01,(30:5.129665e-01,29:3.383521e-01):4.006041e-01):8.103295e-02,(22:5.262902e-01,25:4.739246e-01):4.426094e-02):5.111411e-02,(31:8.531548e-01,24:4.007191e-01):8.162726e-02):5.666902e-02):9.489990e-02):2.895748e-02,((42:5.785564e-01,41:3.773682e-01):2.023329e-01,(26:2.280210e-01,((8:2.574282e-01,(37:3.295189e-01,38:1.629178e-01):6.918366e-02):3.507617e-02,((35:1.956733e-01,36:3.676330e-01):9.790890e-02,(40:2.421367e-01,39:3.646208e-01):3.683522e-02):6.647137e-02):2.301765e-01):4.190434e-02):8.262206e-02):1.059083e-01,11:5.130738e-01):2.161565e-02,((12:4.872182e-01,13:5.506256e-01):3.661642e-02,((14:4.419617e-01,15:2.297644e-01):6.561630e-02,((17:4.411259e-01,(28:7.418655e-01,16:5.005786e-01):8.233745e-03):1.253123e-01,(19:4.503449e-01,18:3.066922e-01):1.924450e-01):1.145465e-01):1.004081e-01):1.027762e-01):4.002119e-02,10:4.806134e-01):3.439281e-02,9:2.735378e-01):1.562779e-01,43:3.567756e-01):2.196674e-01):1.222394e-01,1:1.102982e-03);
   tree gen.462000 = [&U] (((5:1.450258e-01,(3:8.185951e-04,((2:3.532432e-03,7:4.632075e-03):4.717515e-04,4:1.940096e-03):6.556812e-04):1.341360e-01):5.623140e-02,(43:3.634894e-01,((10:4.814304e-01,((((((16:4.184155e-01,28:7.712886e-01):5.206315e-02,17:4.523615e-01):1.394574e-01,(19:4.777154e-01,18:3.986018e-01):1.497463e-01):6.662593e-02,(15:2.634281e-01,14:4.027922e-01):4.880291e-02):9.166256e-02,(12:4.839149e-01,13:4.086550e-01):1.031751e-01):3.142872e-02,(11:4.541311e-01,((((((22:5.604457e-01,((21:1.839550e-01,20:1.362548e-01):5.108363e-01,(29:3.518857e-01,30:5.380669e-01):4.065012e-01):5.274766e-02):6.322700e-02,(25:3.627967e-01,24:4.739463e-01):1.157317e-01):1.060034e-01,23:4.443435e-01):2.948948e-02,31:8.380853e-01):4.943282e-02,(((32:8.090378e-01,44:4.404313e+00):2.139561e-02,(33:6.467722e-01,34:3.813606e-01):1.570834e-01):8.583686e-02,(45:4.553396e-01,27:5.161528e-01):4.972392e-02):1.261007e-01):3.686905e-02,((26:2.980906e-01,(((38:1.318878e-01,37:3.458950e-01):2.079901e-02,8:3.459543e-01):8.616542e-02,((40:2.069399e-01,39:3.528654e-01):4.512782e-02,(36:4.591291e-01,35:2.393404e-01):1.367139e-01):5.072864e-02):2.192846e-01):8.142111e-02,(41:4.067839e-01,42:4.978603e-01):1.097584e-01):6.649279e-02):1.384077e-01):9.881644e-03):6.302277e-02):5.037893e-02,9:2.495132e-01):1.814774e-01):1.441392e-01):1.191022e-01,6:8.776753e-04,1:6.114172e-04);
   tree gen.462500 = [&U] (((5:8.635192e-02,(2:4.320417e-03,((4:8.556752e-03,3:6.622276e-04):7.874828e-04,7:2.583108e-03):1.489548e-03):1.146877e-01):5.270928e-02,(43:3.407218e-01,(10:4.416990e-01,(((((((16:3.922076e-01,28:7.229781e-01):7.196404e-02,17:4.240273e-01):4.714751e-02,(19:4.477931e-01,18:3.711483e-01):2.393166e-01):3.994346e-02,(15:3.443242e-01,14:3.638492e-01):6.388338e-02):1.266350e-01,(12:4.536043e-01,13:3.830585e-01):9.671262e-02):4.112402e-02,(11:4.156136e-01,(((23:4.176216e-01,(31:9.539866e-01,((22:5.253415e-01,((21:1.227606e-01,20:1.277203e-01):4.788394e-01,(29:3.534641e-01,30:5.043644e-01):2.578707e-01):8.565093e-02):3.510640e-02,(25:3.710112e-01,24:4.491733e-01):1.084827e-01):9.936379e-02):7.615578e-03):3.019463e-02,(((44:4.128444e+00,(33:6.062608e-01,34:3.574737e-01):2.586842e-01):1.563271e-02,32:7.583628e-01):8.914570e-02,(45:4.268189e-01,27:4.838230e-01):4.660940e-02):8.686353e-02):3.443247e-02,((26:2.794193e-01,(((38:1.000861e-01,37:3.242295e-01):6.662701e-02,8:3.242850e-01):5.524873e-02,((40:1.939779e-01,39:3.307632e-01):2.454369e-02,(36:3.795976e-01,35:2.243490e-01):1.762053e-01):5.041505e-02):2.055495e-01):7.375593e-02,(41:4.822122e-01,42:4.666762e-01):1.313654e-01):3.861468e-02):8.675665e-02):6.661125e-02):1.388285e-02,9:3.057237e-01):4.555528e-02):1.701104e-01):1.064905e-01):1.250346e-01,6:1.908516e-04,1:1.101306e-04);
   tree gen.463000 = [&U] (((43:3.607470e-01,((9:2.305814e-01,10:4.446102e-01):7.702060e-02,(((((19:3.629520e-01,18:3.433132e-01):1.011346e-01,(28:6.805429e-01,(17:4.233548e-01,16:5.703593e-01):4.958373e-03):1.140303e-01):3.920018e-02,(15:2.515656e-01,14:3.546047e-01):1.066037e-01):1.141118e-01,(13:3.878787e-01,12:3.793258e-01):5.992306e-02):5.633035e-02,(((((23:5.182595e-01,(((((21:1.126913e-01,20:1.691684e-01):5.025878e-01,22:4.736289e-01):5.146621e-02,(29:3.876390e-01,30:4.240833e-01):4.176411e-01):5.002876e-02,(25:3.838735e-01,24:5.271212e-01):7.765624e-02):7.397664e-02,(((34:3.873614e-01,33:6.375607e-01):2.341965e-01,(44:3.705075e+00,32:7.617597e-01):1.136272e-01):3.764837e-02,(27:3.811729e-01,45:4.058976e-01):4.247225e-02):6.781927e-02):1.189942e-02):2.701946e-02,(((38:1.778998e-01,37:2.533312e-01):9.411556e-02,(8:2.530406e-01,((39:2.754382e-01,40:2.271320e-01):5.886538e-02,(35:2.003249e-01,36:3.184415e-01):1.136449e-01):3.972718e-02):1.855643e-02):2.037508e-01,26:2.796380e-01):1.281897e-01):1.262657e-02,31:7.790557e-01):1.028160e-02,(41:4.221702e-01,42:4.767444e-01):1.416153e-01):8.780826e-02,11:4.317462e-01):6.419828e-02):2.584240e-02):1.867751e-01):1.662628e-01,(((4:8.872316e-03,3:1.526455e-03):8.440125e-04,(7:2.650753e-03,2:1.387724e-03):1.516934e-03):7.646668e-02,5:1.516357e-01):4.272339e-02):1.586097e-01,6:3.227159e-03,1:3.392273e-03);
   tree gen.463500 = [&U] (((((((((26:2.933705e-01,((38:1.503752e-01,37:2.771385e-01):6.727662e-02,(8:2.668645e-01,((35:2.368947e-01,36:3.899538e-01):1.675176e-01,(40:2.409058e-01,39:2.693715e-01):8.993283e-02):4.914316e-02):5.418403e-02):1.930441e-01):4.912950e-02,(41:4.870894e-01,42:5.737290e-01):1.051064e-01):4.422070e-02,((((34:4.765122e-01,33:5.908636e-01):2.488878e-01,(44:3.480403e+00,32:4.753128e-01):2.091013e-01):1.147322e-01,(45:3.920435e-01,27:4.860812e-01):1.066949e-01):2.848925e-02,((((22:7.176383e-01,((30:4.798430e-01,29:3.821754e-01):3.611885e-01,(21:2.069720e-01,20:1.342660e-01):6.444491e-01):1.301944e-02):6.363313e-02,(25:3.801394e-01,24:5.588724e-01):1.152526e-01):3.569900e-02,31:8.362646e-01):5.714838e-02,23:4.728241e-01):2.517743e-02):2.581778e-02):1.165186e-01,11:4.268602e-01):6.122048e-02,(((14:4.336781e-01,15:3.377710e-01):1.049883e-01,((18:2.983899e-01,19:4.262589e-01):2.619421e-01,(17:5.127404e-01,(28:6.447486e-01,16:5.619993e-01):5.414257e-02):5.781682e-02):7.012142e-02):7.336905e-02,(13:4.647276e-01,12:4.459328e-01):9.250140e-02):4.919264e-02):4.465964e-02,(9:1.965688e-01,10:4.683695e-01):2.281053e-02):2.525911e-01,43:3.136101e-01):1.583195e-01,(5:1.077446e-01,((2:3.227028e-03,(7:3.837849e-03,3:3.369167e-03):9.751599e-04):1.227800e-03,4:1.233294e-03):1.446864e-01):5.361478e-02):1.413507e-01,6:3.689076e-03,1:7.617897e-04);
   tree gen.464000 = [&U] (((5:1.007275e-01,(7:5.481834e-04,(4:3.416066e-03,(3:7.242197e-04,2:3.095616e-03):5.218953e-03):4.523131e-03):9.923613e-02):9.863022e-02,(43:3.847925e-01,(((((((19:4.617154e-01,18:2.793677e-01):2.198908e-01,(15:3.659441e-01,14:4.475533e-01):1.152844e-01):4.039954e-02,((28:7.859480e-01,16:5.384845e-01):6.040323e-02,17:5.011952e-01):4.025350e-02):1.099885e-01,(12:4.820858e-01,13:4.451588e-01):9.216567e-02):7.733367e-02,(11:4.417097e-01,(((26:2.969639e-01,((8:2.907242e-01,((40:2.672009e-01,39:3.553985e-01):3.231182e-02,(36:5.217386e-01,35:1.510248e-01):2.037636e-01):6.662441e-02):4.508555e-02,(38:1.063705e-01,37:3.445876e-01):4.930130e-02):2.240978e-01):7.838702e-02,((23:4.880281e-01,(31:1.020155e+00,((22:5.583273e-01,((21:1.304687e-01,20:1.469792e-01):5.092010e-01,(29:3.273931e-01,30:5.862006e-01):2.953543e-01):7.194434e-02):8.377493e-02,(25:3.976047e-01,24:4.773766e-01):9.623762e-02):7.862289e-02):3.715749e-02):5.738450e-02,(((32:7.039134e-01,44:3.657557e+00):1.336091e-01,(33:6.443275e-01,34:3.799192e-01):2.695241e-01):1.223259e-01,(45:3.961071e-01,27:4.297743e-01):1.005676e-01):7.529039e-02):3.198954e-02):7.171857e-02,(41:4.570405e-01,42:5.445669e-01):1.488740e-01):6.945688e-02):3.367322e-02):3.467290e-02,10:4.526732e-01):1.268457e-02,9:3.249199e-01):2.304940e-01):1.212606e-01):1.100059e-01,6:1.361228e-05,1:6.277620e-04);
   tree gen.464500 = [&U] (((43:3.551857e-01,((10:4.936740e-01,(((((19:3.975169e-01,18:2.328131e-01):2.314900e-01,(15:2.799585e-01,14:4.196071e-01):6.276750e-02):5.569267e-02,(16:6.276992e-01,(28:8.634857e-01,17:3.802939e-01):5.661840e-02):1.145152e-01):8.054676e-02,(13:4.248174e-01,12:4.154500e-01):8.323402e-02):5.450268e-02,((((((38:1.560343e-01,37:2.774566e-01):8.956029e-02,(8:3.223254e-01,((39:3.089463e-01,40:1.987568e-01):6.460320e-02,(35:1.569846e-01,36:3.487674e-01):1.091216e-01):3.588311e-02):5.086600e-02):2.991090e-01,(26:2.265832e-01,31:8.532471e-01):5.007025e-02):5.424127e-02,(41:5.206560e-01,42:5.221460e-01):9.831019e-02):5.785602e-02,((((32:8.548238e-01,44:4.553798e+00):1.503233e-01,(34:4.346083e-01,33:8.159767e-01):2.319033e-01):1.525127e-01,(27:5.134338e-01,45:4.445523e-01):5.495849e-02):7.647281e-02,(23:4.508375e-01,((22:5.187337e-01,((29:4.627835e-01,30:4.644698e-01):4.447186e-01,(21:1.324853e-01,20:1.852787e-01):6.232056e-01):4.142781e-02):7.234367e-02,(25:4.204308e-01,24:4.905819e-01):5.717701e-02):6.943720e-02):2.091617e-02):1.224772e-02):9.617046e-02,11:4.336124e-01):2.579153e-02):6.863798e-02):2.682474e-02,9:2.457403e-01):2.096241e-01):1.949314e-01,(((4:5.566547e-03,7:5.035433e-04):3.332594e-04,(3:2.160912e-04,2:1.692129e-03):2.999755e-03):1.454875e-01,5:8.867453e-02):9.378031e-02):1.277967e-01,6:3.486971e-03,1:3.102329e-03);
   tree gen.465000 = [&U] ((((9:2.812687e-01,((((((26:2.705242e-01,(((35:2.172324e-01,36:3.802896e-01):1.086457e-01,(40:2.257618e-01,39:3.326989e-01):2.507098e-02):5.949180e-02,(8:2.752956e-01,(38:1.432307e-01,37:3.574601e-01):6.106001e-02):4.011251e-02):2.045154e-01):8.450352e-02,((((34:4.465573e-01,33:6.246864e-01):1.383286e-01,(44:3.717397e+00,32:5.237894e-01):2.313465e-01):1.135759e-01,(45:4.276585e-01,27:4.151360e-01):7.357233e-02):5.890129e-02,(31:7.819348e-01,(((((30:4.964341e-01,29:3.581508e-01):4.043449e-01,(21:1.752272e-01,20:1.782848e-01):5.170993e-01):5.893442e-02,22:6.575576e-01):1.621752e-02,(25:3.808802e-01,24:5.237401e-01):7.015348e-02):3.835872e-02,23:4.431010e-01):3.690767e-02):5.012824e-02):4.430044e-02):2.101734e-02,(41:4.133011e-01,42:5.376628e-01):7.537695e-02):1.074823e-01,11:4.000265e-01):5.425897e-02,((((14:3.582558e-01,15:3.165378e-01):1.070958e-01,(17:5.103593e-01,(28:6.118231e-01,16:4.709417e-01):4.209201e-02):1.085753e-01):1.870392e-02,(18:2.796323e-01,19:4.451088e-01):2.653315e-01):5.507392e-02,(13:4.459550e-01,12:4.181772e-01):9.907886e-02):8.348005e-02):2.076508e-02,10:4.389265e-01):4.942255e-02):1.627073e-01,43:3.045473e-01):1.499723e-01,(5:1.009715e-01,((7:2.285781e-03,2:4.209043e-04):1.746803e-03,(3:2.445830e-03,4:2.906068e-03):8.698750e-04):8.645683e-02):7.191718e-02):1.246809e-01,6:5.148467e-04,1:9.350019e-04);
   tree gen.465500 = [&U] (((((((((26:2.678908e-01,((8:2.644114e-01,(38:1.418365e-01,37:3.539805e-01):6.046564e-02):5.726865e-02,((35:2.151178e-01,36:3.863466e-01):1.075881e-01,(40:2.235641e-01,39:3.294604e-01):2.326381e-02):6.870136e-02):2.210071e-01):8.129060e-02,((((34:4.422104e-01,33:6.186055e-01):1.450596e-01,(44:3.681211e+00,32:5.186907e-01):2.290945e-01):7.815105e-02,(45:4.234956e-01,27:4.110950e-01):7.285616e-02):9.515269e-02,((((((30:4.916194e-01,29:3.325965e-01):3.861409e-01,(21:1.735215e-01,20:1.765493e-01):5.120657e-01):5.836074e-02,22:6.511568e-01):1.605965e-02,(25:4.473510e-01,24:5.186419e-01):9.610926e-02):1.263577e-02,31:7.997804e-01):6.768938e-02,23:4.181054e-01):4.964028e-02):8.593520e-03):1.873617e-02,(41:4.143391e-01,42:5.052290e-01):1.582141e-01):1.110560e-01,11:3.961326e-01):6.762585e-02,(((14:3.294955e-01,15:3.302482e-01):1.166472e-01,((18:2.769103e-01,19:4.407760e-01):2.572421e-01,((28:6.162635e-01,16:4.663574e-01):2.236176e-02,17:5.111633e-01):7.383597e-02):7.133974e-02):5.959491e-02,(13:4.416140e-01,12:4.141065e-01):9.811441e-02):8.266743e-02):2.056295e-02,(10:4.346539e-01,9:2.785308e-01):3.806347e-02):1.366209e-01,43:3.015828e-01):1.485124e-01,(5:9.998859e-02,((7:4.875885e-04,(2:3.624143e-04,4:8.407152e-03):6.029276e-04):4.089807e-03,3:8.940810e-04):8.294069e-02):6.654908e-02):1.234672e-01,6:1.503378e-03,1:1.945558e-03);
   tree gen.466000 = [&U] (6:1.227619e-03,((5:1.289894e-01,(((4:8.434323e-03,3:7.269035e-04):8.647995e-03,2:2.009254e-03):2.312929e-03,7:2.009484e-04):8.622242e-02):5.707955e-02,((((((((((33:6.723685e-01,34:4.538791e-01):2.101420e-01,(32:6.625507e-01,44:4.359181e+00):1.658317e-01):5.373521e-02,(27:4.464710e-01,45:4.467350e-01):8.587046e-02):1.587094e-02,(31:8.679068e-01,(((22:5.130207e-01,25:4.061510e-01):1.153978e-01,((20:1.116727e-01,21:1.560546e-01):5.484838e-01,(30:4.167073e-01,29:2.950022e-01):2.673976e-01):1.071198e-01):5.524438e-02,(23:5.073671e-01,24:4.926376e-01):7.400978e-02):1.840767e-02):7.016904e-02):3.403036e-02,((26:3.826865e-01,((38:1.549084e-01,37:2.511267e-01):4.971751e-02,(8:3.011592e-01,((35:2.387747e-01,36:3.399004e-01):1.112726e-01,(40:2.379193e-01,39:2.380714e-01):4.353107e-02):3.810419e-02):4.556983e-02):1.580110e-01):5.514225e-02,(42:5.716222e-01,41:4.626832e-01):1.090115e-01):4.264675e-02):1.175043e-01,11:4.690770e-01):4.427564e-02,((12:3.922552e-01,13:4.262321e-01):1.022258e-01,(((19:4.772941e-01,18:2.579144e-01):2.029361e-01,(28:8.607912e-01,(16:6.058934e-01,17:4.403501e-01):4.690420e-02):3.047930e-02):4.812773e-02,(14:4.486374e-01,15:2.694814e-01):6.175154e-02):1.393500e-01):4.223032e-02):6.598990e-02,9:3.140355e-01):5.100279e-02,10:4.183999e-01):1.228600e-01,43:3.059637e-01):1.880907e-01):1.709373e-01,1:1.715758e-03);
   tree gen.466500 = [&U] (((5:9.406035e-02,(7:1.461154e-03,((3:1.711125e-03,2:1.163024e-03):3.241301e-03,4:3.379957e-03):3.381844e-03):1.157927e-01):5.841210e-02,(43:3.693970e-01,((((12:4.249173e-01,13:4.333568e-01):8.381998e-02,(((19:4.432422e-01,18:2.681902e-01):1.735104e-01,(17:4.552898e-01,(16:5.012520e-01,28:7.593837e-01):7.588957e-02):3.527044e-02):8.669495e-02,(15:3.227972e-01,14:3.752367e-01):7.953225e-02):1.279820e-01):3.665009e-02,(11:4.240369e-01,(((26:2.968523e-01,(((40:2.565102e-01,39:2.989876e-01):3.064029e-02,(36:4.817055e-01,35:1.720294e-01):1.564795e-01):7.650064e-02,(8:3.242883e-01,(38:1.584478e-01,37:2.757420e-01):2.170367e-02):2.808190e-02):1.398994e-01):8.990464e-02,(41:3.692732e-01,42:4.181265e-01):1.513157e-01):1.965710e-02,(((((22:5.616955e-01,((21:1.571947e-01,20:1.636640e-01):4.723297e-01,(29:4.701292e-01,30:3.642543e-01):3.755349e-01):4.656385e-02):8.031509e-02,(25:4.687327e-01,24:4.851953e-01):3.614709e-02):4.852100e-02,23:5.204053e-01):2.977054e-02,31:9.796213e-01):5.556522e-02,(((32:5.507483e-01,44:3.511218e+00):1.307124e-01,(33:5.214113e-01,34:3.647187e-01):2.274499e-01):8.617294e-02,(45:4.349399e-01,27:4.207890e-01):1.182525e-01):2.770681e-02):1.537596e-02):1.144253e-01):3.963216e-02):4.231052e-02,(10:5.320408e-01,9:2.808419e-01):3.868703e-02):1.451933e-01):1.681806e-01):1.168939e-01,6:2.177735e-03,1:7.327532e-04);
   tree gen.467000 = [&U] (6:2.908891e-03,((5:1.477780e-01,(4:4.657508e-03,((2:1.150722e-03,3:6.566738e-04):4.476933e-03,7:1.344135e-03):4.709871e-03):9.270552e-02):4.709355e-02,((((((((((33:6.960910e-01,34:5.233576e-01):1.476702e-01,(32:4.903149e-01,44:4.512981e+00):1.741383e-01):1.165797e-01,(27:4.260139e-01,45:3.920943e-01):1.100880e-01):6.155381e-02,(23:5.217972e-01,(31:9.190841e-01,((25:5.448243e-01,22:7.262343e-01):3.531566e-02,(24:5.083927e-01,((20:1.006791e-01,21:1.615605e-01):6.321460e-01,(30:4.550945e-01,29:4.266961e-01):3.050450e-01):1.213696e-01):3.710384e-02):5.211120e-02):3.742517e-02):7.028513e-02):3.523102e-02,((26:3.478145e-01,((8:3.040658e-01,(38:1.603739e-01,37:2.599869e-01):3.576261e-02):4.354204e-02,((35:2.367373e-01,36:3.815518e-01):1.151985e-01,(40:2.463136e-01,39:3.503890e-01):6.996190e-02):6.241963e-02):2.067474e-01):7.159830e-02,(42:5.892921e-01,41:4.790076e-01):6.776813e-02):7.626006e-02):9.179895e-02,11:4.856269e-01):5.728118e-02,((12:4.060947e-01,13:4.412703e-01):1.058326e-01,(((19:4.669968e-01,18:2.670141e-01):2.097460e-01,(17:5.686551e-01,(16:6.953027e-01,28:7.752340e-01):4.588385e-02):3.124910e-02):5.640949e-02,(14:4.644662e-01,15:2.789892e-01):4.532679e-02):1.442665e-01):4.435437e-02):2.845007e-02,10:4.331619e-01):5.280226e-02,9:3.251153e-01):1.870761e-01,43:3.167587e-01):1.011884e-01):1.479008e-01,1:8.509820e-05);
   tree gen.467500 = [&U] (((43:3.994219e-01,(9:3.089022e-01,(((((15:2.435285e-01,14:4.108781e-01):4.896328e-02,((17:4.444170e-01,(28:7.082041e-01,16:5.541860e-01):5.864829e-02):6.299201e-02,(19:3.910525e-01,18:3.945366e-01):1.063423e-01):7.220819e-02):1.093827e-01,(13:3.859976e-01,12:3.925067e-01):7.054778e-02):4.146509e-02,(((((26:2.709948e-01,((38:1.401986e-01,37:2.433202e-01):6.394340e-02,(8:2.550680e-01,((39:3.289715e-01,40:1.859693e-01):1.104185e-01,(35:1.766917e-01,36:3.904527e-01):1.876717e-01):4.530163e-02):2.635596e-02):2.327803e-01):7.401656e-02,31:8.001818e-01):2.336875e-03,((23:3.981393e-01,((22:5.190132e-01,((21:1.108464e-01,20:1.364627e-01):6.411234e-01,(29:4.593308e-01,30:4.795217e-01):3.262991e-01):6.293913e-02):3.677897e-02,(25:3.744078e-01,24:4.381272e-01):8.931211e-02):5.647535e-02):3.242180e-02,(((32:7.256827e-01,44:4.238942e+00):9.831542e-02,(34:4.719047e-01,33:7.268700e-01):1.875915e-01):9.326994e-02,(27:4.836191e-01,45:3.758428e-01):8.286795e-02):4.918225e-02):3.411140e-02):4.173094e-02,(41:4.704255e-01,42:4.998383e-01):1.177206e-01):7.402187e-02,11:4.498168e-01):5.600447e-02):3.727710e-02,10:4.491935e-01):3.544037e-02):1.203244e-01):1.674936e-01,((((2:3.838618e-04,7:7.455132e-04):2.569107e-03,3:2.155837e-03):1.278412e-03,4:5.380140e-03):1.690233e-01,5:1.070850e-01):5.425953e-02):1.088741e-01,6:2.075715e-03,1:8.938937e-03);
   tree gen.468000 = [&U] (((5:9.915695e-02,(((3:9.707995e-04,7:9.591846e-04):1.908170e-03,2:2.238215e-03):1.778365e-03,4:8.068420e-03):1.322798e-01):2.311905e-02,(43:3.604863e-01,(9:2.343580e-01,((10:5.686555e-01,(11:4.469918e-01,(((26:3.129370e-01,(((38:1.439356e-01,37:2.906829e-01):4.331612e-02,8:3.073880e-01):3.229046e-02,((40:2.007646e-01,39:3.151881e-01):3.755582e-02,(36:3.947410e-01,35:2.012842e-01):8.614687e-02):8.972888e-02):2.198509e-01):6.510477e-02,(((((22:5.495747e-01,((21:1.657122e-01,20:1.596953e-01):4.708275e-01,(29:4.956029e-01,30:3.413254e-01):4.076730e-01):4.150155e-02):3.339042e-02,(25:5.603620e-01,24:5.114853e-01):4.561924e-02):1.730409e-02,31:7.921522e-01):3.868183e-02,23:6.794864e-01):8.986738e-02,(((32:6.252357e-01,44:3.701472e+00):2.003667e-01,(33:7.582814e-01,34:4.470119e-01):1.675166e-01):9.983125e-02,(45:3.699338e-01,27:3.193498e-01):7.028316e-02):7.843164e-02):3.799603e-02):3.617459e-02,(41:3.892821e-01,42:5.667265e-01):1.367587e-01):7.693735e-02):4.487635e-02):2.019427e-02,((12:3.816497e-01,13:4.568380e-01):1.282907e-01,((((19:4.585564e-01,18:2.811038e-01):1.627631e-01,28:7.988637e-01):2.198648e-02,(16:5.027672e-01,17:4.499143e-01):1.043662e-01):6.685714e-02,(15:3.049040e-01,14:4.043004e-01):5.766489e-02):8.626612e-02):3.864095e-02):9.518588e-02):1.768277e-01):1.314752e-01):1.419611e-01,6:6.935537e-03,1:2.543912e-03);
   tree gen.468500 = [&U] (6:1.392846e-03,((5:9.863076e-02,(3:2.117735e-04,(2:3.376951e-03,(4:1.386032e-02,7:1.124437e-04):6.083824e-03):9.555245e-04):1.380645e-01):5.289359e-02,(((9:2.788233e-01,((((42:5.663482e-01,41:4.421847e-01):1.521639e-01,((26:2.872927e-01,(((35:2.314128e-01,36:3.666962e-01):1.214276e-01,(40:2.055015e-01,39:3.610062e-01):4.437662e-02):5.963017e-02,(8:3.074798e-01,(38:1.541298e-01,37:2.459926e-01):6.875701e-02):3.507685e-02):2.487148e-01):6.184663e-02,((((33:6.689889e-01,34:4.470774e-01):1.812289e-01,(32:5.760568e-01,44:4.337270e+00):1.279517e-01):1.170591e-01,(27:5.164019e-01,45:3.768282e-01):1.135149e-01):3.175034e-02,(23:5.367709e-01,(31:7.819927e-01,((24:4.885986e-01,(30:4.283044e-01,29:2.617787e-01):2.942825e-01):1.222713e-01,(((20:1.090925e-01,21:1.886831e-01):5.452680e-01,22:6.158253e-01):8.629561e-02,25:4.652255e-01):1.364283e-02):3.252813e-02):7.379921e-02):3.995171e-02):4.738117e-02):3.127480e-02):1.295412e-01,11:4.667191e-01):3.559203e-02,((12:3.935557e-01,13:4.240896e-01):5.929891e-02,(((19:3.350299e-01,18:4.176333e-01):1.925346e-01,((16:4.719784e-01,28:6.916626e-01):1.775458e-01,17:4.597372e-01):9.095226e-02):2.313360e-02,(14:4.738733e-01,15:2.404547e-01):8.809949e-02):1.295453e-01):4.693929e-02):8.139658e-02):5.289104e-02,10:3.996900e-01):1.183100e-01,43:3.044258e-01):1.207385e-01):1.079442e-01,1:6.160182e-04);
   tree gen.469000 = [&U] (((((((((((34:3.983164e-01,33:5.402648e-01):2.462098e-01,(44:3.308490e+00,32:5.728190e-01):2.320862e-01):1.037558e-01,(45:3.650894e-01,27:4.444696e-01):4.333677e-02):9.224753e-02,((((22:6.065835e-01,((21:1.911774e-01,20:1.248304e-01):4.112939e-01,(30:5.381572e-01,29:3.502790e-01):3.557514e-01):7.143845e-02):2.331840e-02,(25:4.753938e-01,24:5.475825e-01):9.634024e-02):9.356057e-02,31:1.013449e+00):2.432568e-02,23:5.267799e-01):3.088695e-02):4.251788e-02,((26:3.058201e-01,((8:3.268157e-01,((35:1.728325e-01,36:3.416550e-01):1.325459e-01,(40:1.884835e-01,39:3.469762e-01):3.624434e-02):9.030889e-02):3.313581e-02,(38:1.643868e-01,37:2.834508e-01):1.167751e-01):2.182626e-01):9.235395e-02,(41:5.030297e-01,42:6.567966e-01):1.205131e-01):4.790483e-02):1.034107e-01,11:3.705435e-01):3.866225e-02,((((28:7.062163e-01,16:5.172362e-01):7.762431e-02,(14:4.316415e-01,15:2.912772e-01):1.373471e-01):6.458183e-03,(17:6.026260e-01,(18:3.089324e-01,19:3.307548e-01):2.572085e-01):4.479916e-02):1.376419e-01,(13:4.281205e-01,12:4.276359e-01):8.269242e-02):3.560238e-02):4.947639e-02,(9:1.935445e-01,10:4.013913e-01):5.591296e-02):1.497533e-01,43:2.506882e-01):1.859537e-01,(5:9.286472e-02,(2:2.107819e-04,(7:5.064836e-05,(3:1.952723e-03,4:1.047272e-02):6.261264e-04):5.725195e-04):1.202949e-01):6.182464e-02):9.132562e-02,6:7.679913e-04,1:2.560788e-04);
   tree gen.469500 = [&U] (6:5.854966e-03,((5:9.592855e-02,(4:4.026562e-03,((7:2.399955e-03,2:1.238399e-03):1.429485e-03,3:1.269985e-04):1.814749e-03):1.471450e-01):5.511406e-02,(((9:2.127963e-01,10:4.069639e-01):5.470514e-02,(((((42:5.857733e-01,41:4.573511e-01):1.573829e-01,(26:2.971466e-01,(((35:1.801353e-01,36:3.397476e-01):1.636188e-01,(40:2.343526e-01,39:3.528422e-01):4.354846e-02):5.692240e-02,(8:3.180260e-01,(38:1.594163e-01,37:2.544298e-01):5.018567e-02):3.361080e-02):1.720099e-01):8.594577e-02):3.785314e-02,((((33:6.919344e-01,34:4.624116e-01):1.684374e-01,(32:4.985095e-01,44:3.547581e+00):3.149636e-01):7.102751e-02,(27:5.147930e-01,45:4.099902e-01):5.371913e-02):3.658030e-02,(23:5.551815e-01,(31:8.088142e-01,((((20:1.300366e-01,21:1.951547e-01):5.739005e-01,22:6.369474e-01):9.774076e-02,(24:5.053570e-01,(30:4.299999e-01,29:3.922906e-01):3.990934e-01):7.374362e-02):5.806868e-03,25:4.843798e-01):4.957790e-02):6.166734e-02):3.149661e-02):4.481608e-02):1.393165e-01,11:4.827271e-01):2.359674e-02,((12:3.906577e-01,13:3.542780e-01):2.069234e-01,((14:4.901267e-01,15:3.336210e-01):8.291061e-02,((19:3.465210e-01,18:4.319577e-01):2.082288e-01,((16:4.678350e-01,28:7.153859e-01):7.599238e-02,17:4.755057e-01):1.186234e-01):4.030137e-02):1.257327e-01):3.985651e-02):4.766387e-02):1.960434e-01,43:3.148672e-01):1.922972e-01):1.228977e-01,1:3.445631e-04);
   tree gen.470000 = [&U] (((5:1.319184e-01,(4:1.226321e-03,((3:5.959467e-04,7:8.597343e-04):2.020852e-03,2:7.507019e-04):1.260615e-03):1.065087e-01):4.357714e-02,(43:3.554182e-01,(((11:4.304507e-01,(((23:4.571423e-01,(31:7.085894e-01,((25:4.433654e-01,24:4.254809e-01):6.823810e-02,(22:5.325977e-01,((21:1.258572e-01,20:1.505458e-01):4.548031e-01,(29:3.895261e-01,30:3.989731e-01):3.925869e-01):1.343340e-02):8.514888e-02):3.438271e-02):2.661282e-02):1.995573e-02,(((32:6.090629e-01,44:3.564497e+00):1.453132e-01,(33:7.302209e-01,34:5.073443e-01):1.550562e-01):8.983744e-02,(45:3.529494e-01,27:4.972234e-01):7.206259e-02):4.974151e-02):7.253634e-03,((26:3.048474e-01,(((38:1.374594e-01,37:2.740439e-01):5.467006e-02,8:2.693221e-01):1.068612e-01,((40:1.933353e-01,39:3.571746e-01):4.725894e-02,(36:3.801335e-01,35:1.695672e-01):8.632797e-02):6.446731e-02):1.403871e-01):4.745104e-02,(41:3.981441e-01,42:4.055715e-01):1.455220e-01):1.058264e-01):1.278471e-01):2.705041e-02,((12:4.820968e-01,13:4.029114e-01):7.906538e-02,(((19:4.415873e-01,18:3.718305e-01):2.343404e-01,((28:7.583811e-01,16:5.009420e-01):2.125369e-02,17:4.092734e-01):5.545527e-02):3.288910e-02,(15:2.190636e-01,14:4.245506e-01):7.988303e-02):8.600884e-02):6.205529e-02):5.513506e-02,(9:2.508246e-01,10:4.617024e-01):3.146281e-02):1.948361e-01):1.675548e-01):1.220198e-01,6:2.575531e-03,1:1.096767e-03);
   tree gen.470500 = [&U] (((5:1.224100e-01,((7:3.477317e-03,(4:1.270840e-03,2:7.219522e-04):3.998906e-03):1.146818e-03,3:3.025623e-03):9.307902e-02):4.596498e-02,(43:3.683212e-01,(10:4.574194e-01,(((11:4.460777e-01,((((23:4.737382e-01,31:7.333480e-01):3.617144e-02,((25:4.594612e-01,24:4.409274e-01):1.304503e-01,((29:4.036673e-01,30:4.134573e-01):3.907940e-01,((21:1.304263e-01,20:1.560112e-01):4.628020e-01,22:5.519329e-01):5.298091e-02):8.012673e-02):5.705264e-02):8.978185e-02,(((32:6.368074e-01,44:3.693901e+00):2.006610e-01,(33:7.567306e-01,34:5.257627e-01):1.707361e-01):1.155550e-01,(45:3.657628e-01,27:5.152744e-01):1.094194e-01):9.277880e-02):4.272231e-02,((26:3.045668e-01,((8:4.049622e-01,(38:1.424497e-01,37:2.839927e-01):3.708025e-02):1.021582e-01,((40:2.003540e-01,39:3.701413e-01):4.897462e-02,(36:3.939337e-01,35:1.757231e-01):8.946199e-02):4.449299e-02):1.416867e-01):7.738897e-02,(41:4.125982e-01,42:4.202953e-01):1.508050e-01):6.337500e-02):1.324884e-01):1.674062e-02,((12:4.995986e-01,13:4.175385e-01):8.193575e-02,((15:2.155248e-01,14:4.679400e-01):7.673729e-02,((19:4.576185e-01,18:3.853293e-01):2.436644e-01,((28:7.859131e-01,16:5.191281e-01):2.291850e-02,17:4.241315e-01):5.746850e-02):4.424643e-02):9.043082e-02):8.609240e-02):3.531513e-02,9:2.698727e-01):3.322694e-02):2.002658e-01):1.104758e-01):1.264496e-01,6:2.814877e-03,1:1.136584e-03);
   tree gen.471000 = [&U] (((5:1.077445e-01,((4:1.471169e-03,(7:5.747038e-03,2:4.830432e-03):2.706908e-04):1.194594e-03,3:1.543381e-03):1.103596e-01):4.468110e-02,(43:3.491400e-01,((((11:4.228472e-01,((41:3.911112e-01,42:3.984074e-01):1.429515e-01,((26:3.346092e-01,((8:3.243974e-01,((40:1.899202e-01,39:3.508654e-01):4.642415e-02,(36:3.734187e-01,35:1.665719e-01):1.146837e-01):8.115297e-02):1.011501e-01,(38:1.360476e-01,37:2.692032e-01):3.684390e-02):1.481813e-01):8.820675e-02,(((31:7.131000e-01,((25:4.355337e-01,24:4.179651e-01):1.522140e-01,(((21:1.244670e-01,20:1.478866e-01):4.193333e-01,(29:3.826455e-01,30:3.919256e-01):3.704425e-01):4.997649e-02,22:5.231898e-01):1.882991e-02):7.697461e-02):3.846894e-02,23:4.490672e-01):1.656785e-02,(((32:4.978116e-01,44:3.501533e+00):1.822425e-01,(33:7.173221e-01,34:4.983824e-01):1.618446e-01):1.165219e-01,(45:3.482358e-01,27:4.884404e-01):6.264410e-02):8.794713e-02):4.049745e-02):2.980221e-02):1.255888e-01):4.055522e-02,((12:4.409893e-01,13:3.957943e-01):9.015385e-02,((15:2.043009e-01,14:3.515492e-01):7.274102e-02,((19:3.521344e-01,18:3.797801e-01):2.126528e-01,((28:7.449849e-01,16:3.983647e-01):1.527803e-01,17:5.530957e-01):5.447570e-02):2.268565e-02):6.847245e-02):6.240826e-02):6.487308e-02,10:3.808246e-01):3.189030e-02,9:2.515285e-01):1.927234e-01):1.552186e-01):1.198644e-01,6:1.136062e-03,1:3.942659e-03);
   tree gen.471500 = [&U] (((5:1.082603e-01,((7:1.890891e-03,(3:6.500468e-03,2:6.641313e-04):6.782759e-03):3.460077e-03,4:7.139283e-04):1.108113e-01):4.489498e-02,(43:2.771680e-01,((((11:4.248713e-01,(((26:2.320820e-01,((8:3.259502e-01,((40:1.908293e-01,39:3.525449e-01):3.241228e-02,(36:3.752062e-01,35:2.296220e-01):1.420141e-01):7.353847e-02):2.830375e-02,(38:1.366989e-01,37:2.689411e-01):2.652571e-02):1.958079e-01):7.387842e-02,(((((25:4.376185e-01,24:4.199658e-01):1.529426e-01,(((21:1.250628e-01,20:1.485945e-01):4.213406e-01,(29:3.844771e-01,30:3.938017e-01):3.456157e-01):1.202059e-02,22:5.256942e-01):5.662742e-02):4.027953e-02,31:7.165135e-01):2.818675e-02,23:4.536556e-01):8.290336e-02,(((32:5.001946e-01,44:3.518294e+00):2.467227e-01,(33:7.207558e-01,34:5.007681e-01):1.626193e-01):1.260103e-01,(45:3.499028e-01,27:4.782340e-01):6.895427e-02):6.677793e-02):4.095066e-02):3.378300e-02,(41:3.929834e-01,42:4.874069e-01):9.711622e-02):6.598674e-02):2.124357e-02,((12:4.431003e-01,13:3.910072e-01):9.058540e-02,((15:2.439830e-01,14:3.532320e-01):8.610796e-02,((19:4.433794e-01,18:3.110168e-01):1.833298e-01,((28:7.791332e-01,16:5.223298e-01):1.535117e-01,17:4.995072e-01):5.473646e-02):8.881499e-02):7.178614e-02):6.270700e-02):3.161203e-02,10:3.682144e-01):3.049522e-02,9:2.527325e-01):1.598792e-01):1.523052e-01):1.172756e-01,6:9.020712e-04,1:2.372329e-03);
   tree gen.472000 = [&U] (6:6.061200e-03,((5:1.010005e-01,((4:1.495053e-03,7:1.026606e-03):1.139823e-03,(3:7.015635e-04,2:6.144958e-03):2.118824e-03):1.030465e-01):8.392153e-02,(((9:2.749303e-01,10:4.504997e-01):5.108533e-02,(((((26:3.137437e-01,((8:3.408014e-01,(38:1.545540e-01,37:2.565328e-01):4.629706e-02):4.160191e-02,((35:2.221615e-01,36:3.293850e-01):1.179042e-01,(40:2.348156e-01,39:2.780930e-01):4.767057e-02):6.832024e-02):1.864580e-01):8.033870e-02,((((33:6.708300e-01,34:4.038677e-01):1.943635e-01,(32:6.038108e-01,44:4.212101e+00):1.437701e-01):8.008962e-02,(27:3.288597e-01,45:4.739350e-01):7.409662e-02):4.451266e-02,(23:5.302162e-01,(((20:1.100244e-01,21:1.271864e-01):6.069865e-01,31:7.044501e-01):1.231107e-01,((22:5.379846e-01,25:4.696059e-01):8.513131e-02,(24:4.899433e-01,(30:4.168846e-01,29:3.369627e-01):3.696708e-01):4.743248e-02):5.686598e-02):7.482738e-02):7.321838e-02):5.353528e-02):2.802767e-02,(42:5.868705e-01,41:4.977652e-01):7.334417e-02):7.433197e-02,11:3.877593e-01):6.675190e-02,((12:4.607041e-01,13:3.434723e-01):5.286366e-02,(((14:3.454902e-01,15:2.841201e-01):7.606982e-02,(19:3.617982e-01,18:3.615786e-01):2.585041e-01):7.250561e-02,(17:4.547844e-01,(28:8.067859e-01,16:4.530201e-01):4.410984e-02):4.474585e-02):9.749165e-02):6.844258e-02):4.965358e-02):1.547975e-01,43:2.723687e-01):1.964532e-01):1.361094e-01,1:5.944547e-04);
   tree gen.472500 = [&U] (((5:1.143207e-01,(4:4.554327e-04,(3:1.111089e-03,(7:8.691370e-03,2:2.901154e-04):1.243003e-03):6.396925e-03):9.914473e-02):4.510027e-02,(43:2.926838e-01,(10:4.530880e-01,(9:2.668804e-01,((11:4.486555e-01,(((26:3.447291e-01,((8:3.520082e-01,((40:2.103524e-01,39:4.397967e-01):4.198187e-02,(36:3.962102e-01,35:2.021930e-01):2.003593e-01):5.521426e-02):5.081372e-02,(38:1.443512e-01,37:2.839964e-01):5.920676e-02):1.346719e-01):1.016853e-01,(((31:7.954105e-01,((25:4.628101e-01,24:4.348280e-01):1.164017e-01,(((21:1.320638e-01,20:1.569128e-01):4.076513e-01,(29:4.172769e-01,30:4.300230e-01):2.736101e-01):1.419983e-01,22:5.551224e-01):5.901276e-02):4.926364e-02):3.914383e-02,23:4.670142e-01):3.971272e-02,(((32:7.299127e-01,44:3.715248e+00):1.146895e-01,(33:7.738234e-01,34:4.838855e-01):1.979394e-01):1.505797e-01,(45:3.694902e-01,27:5.530250e-01):1.279062e-01):3.557035e-02):4.366630e-02):4.373405e-02,(41:4.724934e-01,42:5.146919e-01):1.025528e-01):7.580128e-02):5.711596e-02,((12:4.679049e-01,13:4.128957e-01):9.407524e-02,((15:2.576411e-01,14:4.351412e-01):6.276160e-02,((19:4.681997e-01,18:3.216055e-01):2.113694e-01,(16:6.960305e-01,(17:5.274695e-01,28:8.227489e-01):1.162578e-02):5.291209e-02):8.374029e-02):1.080227e-01):3.317318e-02):7.769493e-02):6.871164e-02):1.452122e-01):1.608313e-01):1.238407e-01,6:8.122740e-04,1:1.240474e-03);
   tree gen.473000 = [&U] (((((((((41:4.722704e-01,42:6.853873e-01):1.541041e-01,(26:3.147701e-01,((8:3.568030e-01,((39:2.736040e-01,40:2.459007e-01):3.982892e-02,(35:1.967848e-01,36:3.558322e-01):1.381351e-01):3.686978e-02):3.204940e-02,(38:1.475602e-01,37:2.479691e-01):6.500148e-02):2.113876e-01):7.697455e-02):6.547086e-02,((((34:4.570358e-01,33:5.626834e-01):2.323335e-01,(44:3.714205e+00,32:3.810328e-01):3.683868e-01):1.578436e-01,(45:3.462561e-01,27:4.629132e-01):1.342769e-01):4.693245e-02,((31:9.307460e-01,23:4.413643e-01):5.025593e-02,((25:4.611776e-01,24:5.348722e-01):6.479622e-02,(((21:1.788494e-01,20:9.256579e-02):6.805429e-01,(30:4.188859e-01,29:3.468217e-01):4.216595e-01):2.529952e-02,22:5.763067e-01):7.029387e-02):3.471837e-02):5.312782e-02):3.340754e-02):1.003613e-01,11:5.003698e-01):7.308733e-02,((((18:4.182659e-01,19:4.007865e-01):2.022675e-01,(14:4.206269e-01,15:3.630419e-01):4.880075e-02):2.056466e-02,((28:7.568842e-01,16:5.968340e-01):7.307042e-02,17:4.538402e-01):1.320906e-01):8.106134e-02,(13:3.829629e-01,12:4.967037e-01):3.090449e-02):1.007069e-01):5.511816e-02,(9:2.437714e-01,10:4.767861e-01):4.859979e-02):2.314458e-01,43:3.324816e-01):1.363401e-01,(5:1.000994e-01,(3:4.819558e-03,((4:5.338270e-03,2:3.424463e-03):1.470272e-03,7:2.039273e-03):1.729787e-03):1.141174e-01):8.230751e-02):1.521071e-01,6:3.329282e-03,1:3.601502e-04);
   tree gen.473500 = [&U] (((((((((41:4.670895e-01,42:5.053411e-01):1.058473e-01,(26:3.113170e-01,((8:3.417968e-01,((39:2.706025e-01,40:2.432032e-01):3.939198e-02,(35:1.623460e-01,36:3.519286e-01):7.894616e-02):7.464013e-02):3.153363e-02,(38:1.459414e-01,37:2.452488e-01):9.110193e-02):2.158837e-01):7.613012e-02):6.475262e-02,((((34:4.520220e-01,33:6.614323e-01):1.093787e-01,(44:4.186508e+00,32:3.768528e-01):4.282401e-01):1.033008e-01,(45:3.576418e-01,27:4.578349e-01):1.328039e-01):3.987879e-02,((31:9.205355e-01,23:4.365224e-01):2.639294e-02,((25:3.942844e-01,24:5.290045e-01):6.408539e-02,(((21:1.768874e-01,20:1.177311e-01):7.054295e-01,22:4.977243e-01):2.238721e-02,(30:4.142906e-01,29:3.430170e-01):4.170338e-01):4.081737e-02):5.769599e-02):3.251285e-02):3.401127e-02):1.003672e-01,11:4.948806e-01):3.066202e-02,((((18:4.136774e-01,19:3.963897e-01):2.000486e-01,(14:4.160125e-01,15:2.454924e-01):6.603858e-02):2.791393e-02,((28:7.485809e-01,17:4.488614e-01):3.400732e-03,16:5.709246e-01):1.449808e-01):1.227219e-01,(13:3.722258e-01,12:5.289191e-01):8.610483e-02):4.350281e-02):1.839566e-02,(9:2.410971e-01,10:4.715556e-01):4.806663e-02):2.289068e-01,43:3.288342e-01):1.546561e-01,(5:1.400123e-01,(4:1.995791e-03,(7:8.363336e-04,(2:2.156312e-03,3:2.784858e-03):3.056299e-03):1.008909e-03):1.132410e-01):4.285539e-02):1.134880e-01,6:8.485372e-04,1:6.511451e-04);
   tree gen.474000 = [&U] (((5:1.252089e-01,(((4:6.377402e-03,7:1.495784e-03):3.219872e-03,2:1.420672e-03):2.417188e-03,3:1.878623e-03):1.251897e-01):5.138914e-02,(43:4.546329e-01,((9:3.043951e-01,((11:4.337213e-01,(((26:3.738953e-01,((38:1.704675e-01,37:3.084011e-01):5.655897e-02,(((40:1.981066e-01,39:4.635462e-01):4.872549e-02,(36:4.339465e-01,35:1.368809e-01):1.177482e-01):6.655708e-02,8:3.428763e-01):5.503177e-02):2.108410e-01):9.494571e-02,(((31:8.892024e-01,((((21:1.500902e-01,20:1.718576e-01):4.959040e-01,(29:3.682708e-01,30:5.201172e-01):2.854801e-01):6.631095e-02,22:7.098586e-01):5.626890e-02,(25:5.068896e-01,24:4.762424e-01):1.508758e-01):3.754319e-02):1.769291e-02,23:5.176444e-01):8.769393e-02,(((32:5.888667e-01,44:4.069100e+00):4.213488e-01,(33:8.475249e-01,34:4.610189e-01):2.167918e-01):1.191743e-01,(45:3.991711e-01,27:3.355571e-01):1.210701e-01):4.255315e-02):1.718770e-02):5.331502e-02,(41:5.174952e-01,42:5.637039e-01):1.310592e-01):4.259026e-02):9.961465e-02,((12:5.457148e-01,13:3.789000e-01):1.276135e-01,(((19:4.253873e-01,18:3.522362e-01):2.329061e-01,((16:6.873534e-01,28:8.790883e-01):1.461582e-02,17:5.564333e-01):7.072435e-02):6.611135e-02,(15:2.864808e-01,14:4.825583e-01):8.572418e-02):9.849747e-02):5.987658e-02):4.184296e-02):6.615818e-02,10:5.083457e-01):1.835710e-01):1.518064e-01):1.436290e-01,6:8.179783e-03,1:4.100670e-03);
   tree gen.474500 = [&U] ((((9:2.651218e-01,(((((18:4.119503e-01,19:3.999101e-01):2.018252e-01,(14:4.197071e-01,15:2.476727e-01):3.875170e-02):5.789227e-02,(17:4.528478e-01,(16:5.759950e-01,28:7.291599e-01):1.877473e-02):1.041231e-01):1.370300e-01,(13:4.069565e-01,12:4.884209e-01):8.066940e-02):4.488809e-02,(10:5.414378e-01,((((26:3.140818e-01,((38:2.007866e-01,37:3.069991e-01):5.055055e-02,(8:3.389576e-01,((39:3.145410e-01,40:2.453631e-01):3.746576e-02,(35:1.637878e-01,36:4.145335e-01):8.916275e-02):4.109080e-02):3.244071e-02):2.269768e-01):7.680623e-02,((((34:4.560364e-01,33:6.673065e-01):2.223874e-01,(44:3.777464e+00,32:3.708477e-01):4.320433e-01):1.385154e-01,(45:4.269248e-01,27:4.619009e-01):1.202939e-01):7.160202e-02,((((25:3.977860e-01,24:5.337027e-01):6.708069e-02,(((30:4.179699e-01,29:3.382477e-01):4.520033e-01,(21:1.297400e-01,20:1.187767e-01):6.457254e-01):6.525468e-03,22:5.021446e-01):6.497331e-02):2.865737e-02,23:4.296264e-01):2.922303e-02,31:9.694464e-01):6.058807e-02):6.044751e-03):4.360626e-02,(41:5.589705e-01,42:5.098291e-01):1.472064e-01):1.016200e-01,11:5.031441e-01):6.283686e-02):1.314110e-02):3.369654e-02):1.444058e-01,43:3.317546e-01):1.674772e-01,(5:1.082191e-01,(((7:2.490688e-03,2:2.251427e-03):1.820077e-03,4:1.212485e-02):6.372979e-05,3:5.296012e-04):1.253187e-01):5.581573e-02):1.144959e-01,6:9.709046e-05,1:1.787757e-04);
   tree gen.475000 = [&U] (((5:1.265618e-01,((2:5.464905e-03,(7:5.183011e-03,4:6.045816e-03):1.360794e-03):1.347465e-04,3:2.236736e-03):9.714430e-02):4.694978e-02,(43:3.479199e-01,(((11:4.111705e-01,(((23:5.278822e-01,(31:8.526558e-01,((((21:1.422864e-01,20:1.582124e-01):4.708770e-01,(29:3.491230e-01,30:4.930743e-01):3.174862e-01):1.327981e-01,22:7.325737e-01):7.995857e-02,(25:4.083943e-01,24:4.514807e-01):1.303045e-01):3.081904e-02):8.975674e-02):5.939382e-02,(((32:6.344019e-01,44:3.662043e+00):1.161080e-01,(33:8.034588e-01,34:4.370487e-01):2.926153e-01):8.751541e-02,(45:4.580392e-01,27:5.461966e-01):8.655337e-02):6.441461e-02):5.356957e-02,((26:3.544551e-01,((38:1.781871e-01,37:2.923661e-01):8.951540e-02,(((40:2.260257e-01,39:2.395292e-01):4.525743e-02,(36:3.337378e-01,35:1.603495e-01):1.372441e-01):8.104215e-02,8:3.250489e-01):4.462949e-02):2.059848e-01):6.685244e-02,(41:4.905887e-01,42:5.452557e-01):1.132814e-01):3.325971e-02):1.867785e-01):1.988520e-02,((12:5.173410e-01,13:3.591995e-01):5.123429e-02,((16:6.319610e-01,(17:5.275022e-01,28:8.333811e-01):1.768460e-03):6.823713e-02,((19:3.715141e-01,18:2.710541e-01):2.237632e-01,(15:3.075523e-01,14:4.574682e-01):7.874651e-02):5.606828e-02):1.418003e-01):4.904452e-02):6.736093e-02,(10:4.819148e-01,9:2.957242e-01):4.282935e-02):2.073790e-01):1.439134e-01):9.794747e-02,6:5.043814e-04,1:4.898424e-04);
   tree gen.475500 = [&U] ((((9:2.657193e-01,((10:5.264576e-01,((((26:2.974724e-01,(((39:2.855746e-01,40:2.459160e-01):5.720455e-02,(35:1.850057e-01,36:4.154677e-01):9.434808e-02):3.568642e-02,(8:3.258812e-01,(38:1.662843e-01,37:3.076909e-01):5.066447e-02):3.108447e-02):2.035577e-01):1.230204e-01,((((34:4.570642e-01,33:8.125794e-01):1.535521e-01,(44:3.785977e+00,32:4.102555e-01):3.111400e-01):1.210986e-01,(45:4.209983e-01,27:4.508347e-01):1.024843e-01):2.146520e-02,((23:3.992019e-01,31:8.660923e-01):2.932959e-02,((25:5.157593e-01,24:5.349055e-01):6.723186e-02,(22:5.032763e-01,((21:1.053812e-01,20:1.994888e-01):6.242923e-01,(30:5.742931e-01,29:3.143883e-01):2.675371e-01):8.222203e-02):3.383528e-02):4.226550e-02):1.150110e-01):3.438760e-02):3.626916e-02,(41:5.602302e-01,42:5.109781e-01):7.296628e-02):9.228689e-02,11:5.042780e-01):2.096503e-02):3.371679e-02,(((((16:6.030995e-01,17:3.801035e-01):1.095008e-01,28:7.324066e-01):5.361431e-02,(18:3.159560e-01,19:4.008114e-01):2.022801e-01):3.756016e-02,(14:4.206530e-01,15:2.482308e-01):1.162354e-01):8.749430e-02,(13:5.213546e-01,12:4.895216e-01):7.612497e-02):6.262043e-02):8.440101e-02):1.734176e-01,43:4.066854e-01):1.794305e-01,(5:1.084630e-01,((2:5.491132e-03,4:5.473797e-03):4.590458e-03,(3:2.393637e-04,7:1.316536e-03):2.197278e-03):1.289081e-01):7.855752e-02):1.147540e-01,6:2.082333e-04,1:5.438962e-04);
   tree gen.476000 = [&U] ((((9:2.665209e-01,((((((28:7.257743e-01,(16:5.182302e-01,17:4.412798e-01):6.622236e-02):5.979378e-02,(18:3.169092e-01,19:4.626090e-01):2.028903e-01):1.559521e-02,(14:4.092646e-01,15:2.457476e-01):1.018207e-01):1.094353e-01,(13:5.229275e-01,12:4.909984e-01):6.570285e-02):8.860603e-02,((((26:2.983699e-01,((38:1.478735e-01,37:3.086192e-01):4.666662e-02,(8:3.268643e-01,((39:2.864361e-01,40:2.371070e-01):5.737713e-02,(35:1.328858e-01,36:4.167211e-01):1.486389e-01):5.148570e-02):4.036459e-02):1.608836e-01):1.056425e-01,((((34:5.316503e-01,33:7.535252e-01):1.541436e-01,(44:3.205615e+00,32:4.114932e-01):3.120786e-01):1.214639e-01,(45:4.222684e-01,27:5.095946e-01):8.809588e-02):3.379731e-02,(23:4.368523e-01,(31:8.693044e-01,((25:5.173153e-01,24:5.197738e-01):1.119620e-01,(22:6.578004e-01,((21:1.056991e-01,20:2.000907e-01):6.261757e-01,(30:5.760256e-01,29:3.327294e-01):3.351649e-01):4.940414e-02):6.233334e-02):4.239301e-02):3.156432e-02):6.882464e-02):2.585970e-02):2.089160e-02,(41:5.619203e-01,42:5.125196e-01):7.318641e-02):9.701056e-02,11:3.618394e-01):8.278397e-02):1.966380e-02,10:5.280459e-01):6.798478e-02):1.739408e-01,43:3.747691e-01):9.526107e-02,(5:1.087902e-01,(7:1.592483e-03,((3:2.105431e-04,2:8.143514e-04):1.798962e-03,4:2.762655e-03):4.233500e-03):1.260097e-01):7.737059e-02):1.151002e-01,6:5.346883e-04,1:2.766272e-04);
   tree gen.476500 = [&U] (6:6.547130e-04,((5:1.078109e-01,((4:7.035357e-03,(7:4.577431e-03,2:1.974437e-03):2.837751e-03):6.733566e-04,3:1.906061e-03):1.344721e-01):4.762456e-02,((((((31:7.315520e-01,(((26:3.008766e-01,((8:3.711080e-01,((35:1.719939e-01,36:4.187289e-01):1.209176e-01,(40:2.398784e-01,39:2.553488e-01):5.701250e-02):3.557775e-02):2.189492e-02,(37:2.307268e-01,38:1.393597e-01):4.370626e-02):1.883215e-01):9.777062e-02,((((25:4.062530e-01,24:4.466120e-01):2.878200e-02,(((20:1.562157e-01,21:1.192563e-01):6.077094e-01,22:5.364892e-01):3.871975e-02,(30:4.292091e-01,29:3.229113e-01):3.839126e-01):3.491196e-02):5.525453e-02,23:4.153492e-01):3.757731e-02,(((33:5.591399e-01,34:4.028406e-01):1.915378e-01,(32:5.196867e-01,44:3.537976e+00):1.807234e-01):1.109442e-01,(27:4.636297e-01,45:3.815264e-01):7.789806e-02):5.803562e-02):1.502601e-02):3.134564e-02,(42:5.523371e-01,41:4.106496e-01):1.245306e-01):3.286182e-02):5.680997e-02,11:3.285194e-01):3.795093e-02,((12:4.742784e-01,13:3.814521e-01):1.003460e-01,(((19:3.569960e-01,18:3.785570e-01):2.022404e-01,(14:4.150420e-01,15:3.082000e-01):6.463326e-02):8.156052e-04,((16:4.450389e-01,28:7.949044e-01):2.631288e-02,17:4.259564e-01):1.010564e-01):8.595568e-02):9.531377e-02):5.357756e-02,10:4.288829e-01):6.010187e-02,9:2.098404e-01):1.671022e-01,43:3.290309e-01):1.219689e-01):1.362942e-01,1:1.512579e-03);
   tree gen.477000 = [&U] ((((10:4.840931e-01,(9:2.422859e-01,(((((28:6.927457e-01,(16:5.333769e-01,17:5.048395e-01):7.390502e-03):8.254488e-02,(18:5.011607e-01,19:4.761300e-01):2.088203e-01):5.104687e-02,(14:3.950445e-01,15:3.401275e-01):8.337781e-02):1.342264e-01,(13:4.892061e-01,12:5.053492e-01):3.189592e-02):4.994017e-02,((((26:3.070905e-01,(((39:2.948080e-01,40:2.440371e-01):4.102828e-02,(35:1.367698e-01,36:4.289009e-01):1.529833e-01):9.457109e-02,(8:3.364178e-01,(38:1.521955e-01,37:2.789061e-01):4.750580e-02):6.184699e-02):1.655858e-01):6.198111e-02,(41:4.153862e-01,42:5.274994e-01):1.547176e-01):1.932066e-02,((((34:5.471892e-01,33:7.755490e-01):1.747289e-01,(44:3.299308e+00,32:5.719896e-01):2.425544e-01):1.380797e-01,(45:3.626203e-01,27:5.011246e-01):1.232559e-01):4.260496e-02,(((25:5.324352e-01,24:5.349656e-01):6.115109e-02,((22:6.914219e-01,((21:1.718029e-01,20:1.737378e-01):6.417859e-01,(30:5.928615e-01,29:3.424544e-01):3.636222e-01):1.083982e-01):5.214631e-02,31:8.852884e-01):8.529346e-02):5.785122e-02,23:5.219582e-01):3.189428e-02):5.272985e-02):1.504874e-01,11:3.724151e-01):3.670492e-02):2.790171e-02):5.640307e-02):1.876824e-01,43:3.626817e-01):1.596381e-01,(5:1.119699e-01,((7:4.122975e-03,2:2.359729e-04):3.647485e-03,(4:4.816798e-03,3:2.886855e-04):2.081306e-03):1.202538e-01):5.679557e-02):1.293490e-01,6:4.734799e-04,1:2.613773e-03);
   tree gen.477500 = [&U] (((5:1.339359e-01,(((3:2.208466e-03,2:2.426392e-03):1.042790e-03,7:6.163636e-03):3.768696e-03,4:1.579720e-03):1.368996e-01):8.949092e-02,(43:3.766537e-01,(10:4.725558e-01,(((11:3.879244e-01,(((23:4.980376e-01,(31:9.110609e-01,((25:4.243467e-01,24:4.593726e-01):4.285613e-02,(((21:1.160281e-01,20:1.492677e-01):4.342359e-01,(29:4.460133e-01,30:4.510099e-01):3.205490e-01):7.304388e-02,22:6.957670e-01):6.557033e-02):5.416100e-02):1.538812e-02):5.878709e-02,(((32:5.132322e-01,44:3.780116e+00):3.136067e-01,(33:7.651928e-01,34:4.695087e-01):2.475347e-01):1.381875e-01,(45:4.048524e-01,27:3.673809e-01):1.083735e-01):5.450064e-02):3.737098e-02,((26:3.369211e-01,((((40:1.795184e-01,39:3.649906e-01):7.111677e-02,(36:3.148695e-01,35:2.207891e-01):1.113207e-01):4.637371e-02,8:3.259912e-01):6.870573e-02,(38:1.445871e-01,37:3.020654e-01):7.630591e-02):2.690497e-01):6.443933e-02,(41:4.778106e-01,42:5.144289e-01):9.346704e-02):1.997585e-02):8.195763e-02):6.583801e-02,((12:4.905978e-01,13:5.454264e-01):6.358804e-02,(((17:4.836617e-01,(16:5.741741e-01,28:8.147185e-01):3.542290e-02):5.276313e-02,(19:3.505100e-01,18:3.813869e-01):1.959398e-01):3.499155e-02,(15:3.324345e-01,14:4.245406e-01):7.289744e-02):1.400236e-01):4.935349e-02):1.721186e-02,9:2.823023e-01):6.736384e-02):1.270631e-01):1.620640e-01):9.284024e-02,6:3.030916e-04,1:1.551894e-03);
   tree gen.478000 = [&U] (((5:1.363650e-01,((3:2.046592e-03,(7:6.275419e-03,4:9.344637e-03):1.610000e-03):9.374452e-04,2:2.319180e-03):1.331053e-01):5.196837e-02,(43:3.834847e-01,(((11:3.949598e-01,((((((25:4.445128e-01,24:4.677038e-01):9.281484e-02,(((21:1.181324e-01,20:9.474223e-02):4.421112e-01,(29:4.541021e-01,30:4.591894e-01):3.263625e-01):7.436860e-02,22:7.083854e-01):6.675951e-02):4.269181e-02,31:8.853618e-01):3.863168e-02,23:4.770616e-01):5.936039e-02,(((32:7.443637e-01,44:3.848672e+00):9.699546e-02,(33:7.790703e-01,34:5.385224e-01):2.308693e-01):9.418413e-02,(45:4.121948e-01,27:3.740437e-01):1.103390e-01):5.216125e-02):5.505601e-02,((26:3.430315e-01,((((40:2.365076e-01,39:3.716100e-01):3.004951e-02,(36:3.205800e-01,35:1.986142e-01):1.133396e-01):4.721474e-02,8:3.372968e-01):5.045107e-02,(38:1.472093e-01,37:3.397755e-01):3.877086e-02):2.667862e-01):6.560800e-02,(41:5.528454e-01,42:5.237586e-01):1.220126e-01):5.939027e-02):6.424848e-02):5.798022e-02,((12:4.994952e-01,13:5.553183e-01):6.474127e-02,((17:4.771310e-01,((16:5.845873e-01,28:8.294942e-01):7.992841e-02,(19:4.783308e-01,18:3.674567e-01):1.609577e-01):3.518112e-02):4.403862e-02,(15:3.659698e-01,14:4.322401e-01):6.868877e-02):1.337480e-01):4.341409e-02):3.131626e-02,(9:2.874222e-01,10:4.304081e-01):2.755854e-02):1.549246e-01):1.237525e-01):1.462993e-01,6:8.157861e-04,1:8.836155e-04);
   tree gen.478500 = [&U] (((((9:2.442483e-01,((((14:3.994048e-01,15:2.534335e-01):9.908635e-02,((18:3.540647e-01,19:4.769143e-01):2.111251e-01,((16:5.783078e-01,28:6.844376e-01):3.040439e-02,17:5.218228e-01):7.348755e-02):4.980472e-02):8.118013e-02,(13:4.731558e-01,12:5.109269e-01):4.727675e-02):5.045111e-02,((((26:3.104800e-01,((((39:2.789254e-01,40:2.092934e-01):5.619077e-02,(35:1.820549e-01,36:4.336348e-01):1.604557e-01):4.676158e-02,8:3.247607e-01):3.575575e-02,(38:1.638856e-01,37:2.819845e-01):8.516203e-02):1.330366e-01):6.767713e-02,(41:4.199710e-01,42:4.871942e-01):2.121091e-01):3.724064e-02,((((34:4.266030e-01,33:7.314303e-01):2.666361e-01,(44:3.335724e+00,32:6.675261e-01):2.076800e-01):1.477360e-01,(45:3.867611e-01,27:4.323895e-01):1.195730e-01):3.109115e-02,(23:5.277192e-01,(((25:5.383119e-01,24:5.408702e-01):2.976330e-02,(((21:2.217618e-01,20:1.134465e-01):7.492943e-01,(30:5.143309e-01,29:3.238942e-01):4.819031e-01):9.987399e-02,22:7.101560e-01):4.227984e-02):3.569735e-02,31:8.950596e-01):7.443394e-02):9.069427e-02):3.547363e-02):1.135969e-01,11:3.729955e-01):3.125040e-02):6.104954e-02):2.831758e-02,10:5.174524e-01):1.681902e-01,43:3.576558e-01):1.654435e-01,(5:1.128108e-01,(3:1.256704e-03,(7:4.203093e-03,(4:1.787278e-02,2:1.822695e-03):5.202123e-03):7.914047e-04):1.023255e-01):6.187147e-02):1.169453e-01,6:1.602143e-03,1:3.289659e-03);
   tree gen.479000 = [&U] (((5:1.143573e-01,(((2:1.755569e-03,4:8.755891e-03):2.653039e-04,3:5.550600e-04):1.179022e-03,7:3.790484e-04):1.220538e-01):7.339722e-02,(43:3.632872e-01,((9:2.832646e-01,10:4.838829e-01):8.258205e-02,((11:3.741579e-01,((((((25:4.447167e-01,24:4.430707e-01):1.069712e-01,(((21:1.603415e-01,20:1.888477e-01):4.188260e-01,22:6.710760e-01):9.629340e-02,(29:4.301854e-01,30:4.350047e-01):3.172609e-01):6.274543e-02):5.011102e-02,(((32:7.051594e-01,44:3.645969e+00):9.188688e-02,(33:7.380380e-01,34:5.180113e-01):2.790466e-01):8.315515e-02,(45:3.904852e-01,27:3.909557e-01):1.035936e-01):3.329302e-02):1.627619e-02,31:1.058609e+00):1.601646e-02,23:5.874531e-01):1.769199e-02,((26:2.773590e-01,(((40:1.841836e-01,39:2.868563e-01):7.507317e-02,(36:3.036956e-01,35:2.010826e-01):1.123644e-01):3.476053e-02,(8:3.205163e-01,(38:2.230935e-01,37:2.805249e-01):7.098103e-02):5.888706e-02):1.754534e-01):4.928063e-02,(41:5.237280e-01,42:5.361364e-01):7.275994e-02):4.215018e-02):7.907829e-02):6.681291e-02,((12:3.989936e-01,13:3.727986e-01):8.000132e-02,(((19:3.804962e-01,18:3.481034e-01):1.439768e-01,(17:5.036204e-01,(28:7.900679e-01,16:4.670956e-01):4.581310e-02):7.383703e-02):6.850939e-02,(15:2.875784e-01,14:3.863138e-01):5.543953e-02):1.146499e-01):7.305820e-02):7.690540e-02):1.391271e-01):1.399585e-01):1.385939e-01,6:1.877456e-05,1:1.100839e-03);
   tree gen.479500 = [&U] (6:1.558032e-04,((5:1.603337e-01,((7:2.233819e-03,3:1.942473e-03):1.602926e-03,(4:1.323008e-02,2:2.010167e-03):1.267022e-03):1.175053e-01):7.226906e-02,((((((12:3.814679e-01,13:4.502853e-01):6.552040e-02,((14:4.109953e-01,15:2.957813e-01):4.001362e-02,((19:4.254435e-01,18:3.609270e-01):1.387429e-01,((16:5.313275e-01,28:7.622641e-01):2.428171e-02,17:4.515244e-01):1.119271e-01):4.507636e-02):1.469154e-01):5.709332e-02,((31:8.163469e-01,(((26:2.975525e-01,((37:2.495769e-01,38:1.474790e-01):6.703489e-02,(8:3.323418e-01,((35:1.889826e-01,36:3.243345e-01):1.500425e-01,(40:2.542771e-01,39:3.169154e-01):4.381830e-02):7.215454e-02):3.173032e-02):2.170608e-01):1.157564e-01,(23:6.079915e-01,(((24:5.295969e-01,25:5.238541e-01):4.882566e-02,(22:5.686920e-01,((20:1.193646e-01,21:1.442262e-01):5.420346e-01,(30:4.444145e-01,29:4.252952e-01):4.071275e-01):3.495712e-02):4.382296e-02):5.649656e-02,(((33:7.081228e-01,34:3.887632e-01):2.786171e-01,(32:5.398402e-01,44:3.750343e+00):1.835097e-01):9.884600e-02,(27:3.823229e-01,45:3.990532e-01):1.725841e-01):4.699262e-02):3.541966e-02):7.065915e-03):3.266425e-02,(42:5.623453e-01,41:4.352989e-01):9.683571e-02):7.093553e-03):9.459648e-02,11:3.501987e-01):3.420402e-02):5.965985e-02,9:2.612268e-01):4.294324e-02,10:4.761390e-01):2.008110e-01,43:3.668566e-01):1.439295e-01):1.284302e-01,1:9.944413e-03);
   tree gen.480000 = [&U] (6:6.237979e-03,((5:9.496035e-02,(7:5.059949e-04,(2:1.604858e-03,(3:1.811985e-03,4:1.167648e-02):7.139629e-03):9.457411e-04):1.147539e-01):7.007376e-02,(((((12:4.045250e-01,13:3.920588e-01):6.142875e-02,((14:3.946443e-01,15:2.602393e-01):3.842173e-02,((19:4.085177e-01,18:3.465679e-01):1.684129e-01,((16:5.101893e-01,28:7.319384e-01):7.052212e-02,17:4.335611e-01):5.049419e-02):4.454207e-02):7.029443e-02):7.301775e-02,(((42:5.399731e-01,41:3.555824e-01):1.271407e-01,(((26:2.857148e-01,((8:3.100159e-01,((35:1.814642e-01,36:3.630279e-01):1.440733e-01,(40:2.490586e-01,39:3.325357e-01):6.236748e-02):4.202337e-02):2.955272e-02,(37:2.396478e-01,38:1.416118e-01):6.436799e-02):1.693257e-01):8.112574e-02,(23:5.838033e-01,(((24:5.085276e-01,25:4.970858e-01):7.279802e-02,(22:5.460673e-01,((20:1.146159e-01,21:1.384883e-01):5.204704e-01,(30:4.267340e-01,29:4.083753e-01):2.207936e-01):7.470436e-02):5.909947e-02):5.424892e-02,(((33:6.799510e-01,34:4.767332e-01):2.186952e-01,(32:5.183633e-01,44:3.601140e+00):1.776911e-01):1.100619e-01,(27:4.844830e-01,45:3.831774e-01):6.218071e-02):2.013211e-02):3.401054e-02):1.204818e-02):6.180710e-02,31:7.838695e-01):3.473047e-02):5.273687e-02,11:4.289515e-01):5.337712e-02):1.528551e-02,(10:4.696521e-01,9:2.400992e-01):3.565287e-02):2.115179e-01,43:3.522617e-01):1.234248e-01):1.233207e-01,1:4.306790e-03);
   tree gen.480500 = [&U] (6:9.407171e-03,((5:1.126932e-01,((3:1.054275e-03,7:3.697586e-03):3.127808e-03,(2:2.075816e-04,4:2.854106e-03):2.548869e-03):1.158208e-01):6.926044e-02,(((9:2.373125e-01,10:4.585477e-01):6.648368e-02,(((12:4.097798e-01,13:3.875083e-01):6.071577e-02,(((16:5.075116e-01,28:7.234431e-01):4.304997e-02,17:4.285289e-01):8.324799e-02,((19:4.017623e-01,18:3.425455e-01):1.664582e-01,(14:3.900639e-01,15:3.181247e-01):3.846174e-02):4.402508e-02):1.115106e-01):3.040361e-02,((((23:5.272206e-01,(((25:4.913164e-01,24:5.937732e-01):5.924474e-02,(22:5.109960e-01,((20:1.132856e-01,21:1.368810e-01):5.144295e-01,(30:4.217811e-01,29:4.036355e-01):2.182310e-01):1.015916e-01):8.114907e-02):5.367804e-02,(((33:6.720591e-01,34:4.711999e-01):1.527430e-01,(32:5.026028e-01,44:3.704725e+00):3.055622e-01):6.313472e-02,(27:4.788598e-01,45:3.983992e-01):7.494246e-02):1.547868e-02):3.523953e-02):1.190834e-02,((26:2.968401e-01,(((35:1.793580e-01,36:3.383292e-01):1.316760e-01,(40:1.560140e-01,39:3.286761e-01):3.430708e-02):5.028154e-02,(8:3.064176e-01,(37:2.368663e-01,38:1.399681e-01):6.490675e-02):2.854864e-02):1.673604e-01):9.662606e-02,(42:5.337058e-01,41:4.191399e-01):1.256650e-01):3.648983e-02):3.391991e-02,31:7.747715e-01):3.118110e-02,11:4.639599e-01):1.507574e-02):4.196951e-02):1.875978e-01,43:3.481731e-01):1.262489e-01):1.270715e-01,1:4.984481e-04);
   tree gen.481000 = [&U] (6:9.767714e-03,((5:1.170124e-01,(((4:2.801128e-04,2:1.008568e-03):1.844802e-04,3:1.190916e-03):2.132184e-03,7:2.285920e-03):1.216128e-01):4.316297e-02,((10:4.761223e-01,(9:2.861380e-01,(((12:4.254852e-01,13:4.023602e-01):9.347901e-02,((14:4.050136e-01,15:3.303173e-01):8.452840e-02,((19:4.171604e-01,18:3.556740e-01):1.662658e-01,(28:7.312257e-01,(16:5.269628e-01,17:4.283191e-01):1.356379e-02):9.075587e-02):2.850091e-02):1.157844e-01):5.383849e-02,((((23:5.474272e-01,((26:3.555548e-01,(((35:1.456299e-01,36:3.512962e-01):1.367226e-01,(40:2.533572e-01,39:3.412731e-01):3.562195e-02):5.220866e-02,(8:3.181615e-01,(37:2.505551e-01,38:1.453326e-01):8.160164e-02):5.259320e-02):1.832503e-01):4.095219e-02,(42:5.541609e-01,41:4.352040e-01):1.304813e-01):6.293528e-02):1.236475e-02,((24:6.165304e-01,(25:5.157244e-01,((22:5.305807e-01,(20:1.176274e-01,21:1.421271e-01):5.391359e-01):1.022455e-01,(30:3.802843e-01,29:4.174501e-01):3.411351e-01):6.067356e-02):2.297866e-02):3.213354e-02,(((33:6.978167e-01,34:4.892594e-01):7.560809e-02,(32:5.218658e-01,44:4.165327e+00):2.993132e-01):1.598175e-01,(27:4.416274e-01,45:4.136685e-01):7.781474e-02):2.375725e-02):5.506218e-02):1.166763e-02,31:8.044657e-01):1.225316e-01,11:4.817419e-01):1.322377e-02):7.896099e-02):6.611865e-02):1.419394e-01,43:3.615174e-01):1.795636e-01):1.428703e-01,1:5.175519e-04);
   tree gen.481500 = [&U] (((((10:4.779432e-01,9:3.115167e-01):3.644110e-02,(((12:5.013485e-01,13:5.059786e-01):1.253030e-02,((17:5.570911e-01,(28:7.009238e-01,16:5.100578e-01):4.810314e-02):6.470813e-02,((15:3.309773e-01,14:3.881724e-01):1.257428e-01,(18:3.739139e-01,19:4.164376e-01):2.748360e-01):5.304505e-02):8.367789e-02):8.289019e-02,((((((44:4.015176e+00,32:8.108584e-01):3.323480e-02,(34:4.718447e-01,33:6.813871e-01):1.807662e-01):1.434131e-01,(45:3.955703e-01,27:5.205798e-01):1.385871e-01):4.699296e-02,((((25:4.926644e-01,24:4.881971e-01):6.200052e-02,(22:5.035406e-01,((21:1.433032e-01,20:1.711257e-01):5.554898e-01,(30:4.442403e-01,29:4.215055e-01):3.591068e-01):5.835978e-02):6.301810e-02):4.427463e-02,31:8.534146e-01):3.852161e-02,23:5.508444e-01):4.142792e-02):2.553280e-02,((41:4.820301e-01,42:5.582425e-01):1.089129e-01,(26:2.933994e-01,((((39:2.843198e-01,40:2.160070e-01):3.883067e-02,(35:1.754074e-01,36:3.298655e-01):1.346265e-01):6.246720e-02,8:3.658689e-01):2.609623e-02,(38:1.499019e-01,37:3.030565e-01):9.398386e-02):1.787861e-01):7.567238e-02):3.790076e-02):1.295015e-01,11:4.599255e-01):4.482258e-02):5.007248e-02):1.228838e-01,43:3.613154e-01):1.518526e-01,(5:1.083468e-01,(2:7.493009e-04,((3:3.953889e-03,7:1.178952e-03):1.153966e-03,4:5.840703e-03):4.120296e-04):1.195635e-01):6.760397e-02):1.343046e-01,6:1.512902e-03,1:5.156019e-03);
   tree gen.482000 = [&U] ((((10:4.538182e-01,((((12:4.754628e-01,13:4.953129e-01):5.301416e-02,((15:3.138882e-01,14:3.681302e-01):5.481903e-02,((17:5.283273e-01,(28:6.647337e-01,16:4.536120e-01):3.605253e-02):5.525536e-02,(18:3.546079e-01,19:3.949360e-01):1.959495e-01):5.193870e-02):9.730058e-02):5.538310e-02,((((((34:4.474823e-01,33:7.726529e-01):1.723147e-01,(32:6.688988e-01,44:3.807864e+00):9.588243e-02):8.367402e-02,(45:3.632418e-01,27:4.937012e-01):1.314315e-01):4.408322e-02,((((22:4.775417e-01,((21:9.873935e-02,20:1.622901e-01):5.268087e-01,(30:4.913247e-01,29:3.997423e-01):3.476459e-01):1.264323e-01):4.050859e-02,(25:3.445146e-01,24:4.629905e-01):1.232265e-01):1.003346e-02,31:8.093510e-01):3.195440e-02,23:5.218743e-01):6.722235e-02):2.827726e-02,((41:4.571419e-01,42:5.415635e-01):1.512720e-01,(26:2.782506e-01,((((39:2.623816e-01,40:2.121393e-01):3.682576e-02,(35:1.663508e-01,36:3.128338e-01):1.276754e-01):5.924188e-02,8:3.469783e-01):2.159073e-02,(38:1.421622e-01,37:2.874090e-01):8.913128e-02):1.695550e-01):7.176525e-02):1.991903e-02):1.228151e-01,11:4.361786e-01):8.390221e-02):2.535473e-02,9:2.954324e-01):3.031635e-02):2.473318e-01,43:3.426600e-01):1.440121e-01,(5:1.574232e-01,(2:5.656653e-04,(7:5.632546e-04,(4:1.881593e-03,3:1.058958e-03):1.921563e-03):3.960275e-03):1.076724e-01):6.411344e-02):1.079383e-01,6:1.225533e-03,1:2.028520e-04);
   tree gen.482500 = [&U] (((((10:4.302303e-01,9:2.087013e-01):4.929978e-02,(((((((34:4.851416e-01,33:7.269225e-01):2.452557e-01,(32:6.555327e-01,44:4.416448e+00):5.590753e-02):1.320717e-01,(45:4.193921e-01,27:4.838359e-01):1.337619e-01):3.594841e-02,((((22:4.679994e-01,((21:1.000662e-01,20:1.590472e-01):5.162819e-01,(30:5.066726e-01,29:3.917546e-01):2.833476e-01):8.326137e-02):8.786695e-02,(25:3.376305e-01,24:4.537389e-01):1.207642e-01):1.646705e-02,31:7.931784e-01):2.789670e-02,23:5.114461e-01):6.277457e-02):1.450473e-02,((41:4.480072e-01,42:5.307419e-01):1.482492e-01,(26:2.726905e-01,((((39:3.461326e-01,40:2.079003e-01):7.282315e-02,(35:1.630267e-01,36:3.065827e-01):1.251242e-01):4.646688e-02,8:3.400449e-01):3.166134e-02,(38:1.393215e-01,37:2.816660e-01):7.101020e-02):1.661670e-01):1.373177e-02):7.122405e-02):9.213286e-02,11:4.274628e-01):4.348287e-02,((12:4.659620e-01,13:4.854154e-01):6.625029e-02,((15:3.272977e-01,14:3.607742e-01):5.218186e-02,((17:5.177701e-01,(28:6.514508e-01,16:4.445478e-01):1.239899e-01):5.415124e-02,(18:3.125628e-01,19:3.870444e-01):1.920340e-01):5.090085e-02):9.535630e-02):4.244582e-02):2.221808e-02):1.866607e-01,43:3.358129e-01):1.646875e-01,(5:1.399912e-01,(((4:2.578862e-03,3:2.123062e-03):3.808474e-03,2:1.801047e-04):3.686385e-04,7:5.925973e-04):1.039456e-01):9.976721e-02):1.057815e-01,6:9.138803e-04,1:5.881663e-05);
   tree gen.483000 = [&U] ((((9:2.894811e-01,(((((((((34:4.950035e-01,33:7.416992e-01):2.117131e-01,(32:6.688583e-01,44:4.506225e+00):2.194017e-01):1.347565e-01,(45:4.279174e-01,27:4.676182e-01):8.865054e-02):7.596565e-02,(((((25:3.444937e-01,24:4.629624e-01):1.212623e-01,22:4.827759e-01):7.214177e-04,((21:1.021003e-01,20:1.622802e-01):5.267768e-01,(30:5.817613e-01,29:3.825633e-01):3.248272e-01):8.590133e-02):9.183866e-02,31:8.093019e-01):3.455981e-02,23:5.218427e-01):4.012576e-02):2.138010e-02,(26:3.522094e-01,((((39:2.820289e-01,40:2.121265e-01):7.430348e-02,(35:1.663407e-01,36:3.128149e-01):1.276677e-01):4.741145e-02,8:3.552784e-01):2.997628e-02,(38:1.725454e-01,37:2.873916e-01):7.245368e-02):1.694512e-01):9.603791e-02):5.684436e-02,(41:4.571142e-01,42:5.415307e-01):1.512628e-01):9.555971e-02,11:4.361522e-01):1.651746e-02,((12:4.754340e-01,13:4.157038e-01):5.773330e-02,((15:3.339509e-01,14:3.681079e-01):1.491095e-01,((17:5.282953e-01,(28:6.646934e-01,16:4.535845e-01):5.260760e-02):1.338456e-01,(18:3.189165e-01,19:3.949121e-01):2.565046e-01):7.686708e-02):6.271523e-02):6.233212e-02):5.747109e-03,10:4.253103e-01):5.951412e-02):1.633485e-01,43:3.426392e-01):1.680352e-01,(5:1.428370e-01,((3:2.132238e-03,(2:8.567967e-04,7:1.963139e-04):1.031132e-03):4.524855e-03,4:2.631284e-03):9.830750e-02):5.279118e-02):1.156853e-01,6:5.543757e-04,1:1.815307e-04);
   tree gen.483500 = [&U] ((((9:2.841394e-01,((((((((34:4.858693e-01,33:7.518464e-01):1.975486e-01,(32:4.607437e-01,44:3.746636e+00):3.625970e-01):1.588861e-01,(45:3.856893e-01,27:4.589894e-01):1.185952e-01):6.855880e-02,((23:4.884340e-01,(((22:4.738673e-01,((21:1.285174e-01,20:1.592857e-01):5.214009e-01,(30:5.710262e-01,29:3.414552e-01):4.611412e-01):5.371119e-02):6.099466e-02,(25:3.567869e-01,24:4.544195e-01):1.210132e-01):6.325825e-02,31:7.810757e-01):4.018481e-02):3.442573e-02,(26:3.457102e-01,((((39:2.768247e-01,40:2.354268e-01):4.530777e-02,(35:1.632712e-01,36:3.070426e-01):1.253119e-01):4.653658e-02,8:3.410648e-01):3.899257e-02,(38:1.526864e-01,37:2.820885e-01):7.396400e-02):1.755662e-01):1.012316e-01):2.083426e-02):5.793244e-02,(41:4.486791e-01,42:5.315379e-01):1.484716e-01):5.321378e-02,11:4.323132e-01):1.980204e-02,((12:4.330720e-01,13:4.168422e-01):9.184324e-02,(((17:5.185468e-01,(28:6.524280e-01,16:4.452146e-01):5.163684e-02):1.352165e-01,(15:3.133842e-01,14:3.613153e-01):1.241331e-01):4.017551e-03,(18:3.130317e-01,19:3.876249e-01):2.493935e-01):7.357952e-02):4.819888e-02):7.684855e-03,10:5.142029e-01):3.863778e-02):1.603343e-01,43:3.086001e-01):1.649345e-01,(5:1.368317e-01,((7:1.868780e-04,(4:8.654789e-04,3:1.887330e-03):1.626357e-03):2.677646e-03,2:7.497655e-04):1.116723e-01):5.284682e-02):1.205033e-01,6:3.946360e-04,1:7.133037e-04);
   tree gen.484000 = [&U] ((((9:2.763617e-01,(((((((23:4.781095e-01,((((30:5.589559e-01,29:3.342375e-01):4.513936e-01,((21:1.258008e-01,20:1.559188e-01):5.103795e-01,22:4.638507e-01):4.762304e-02):8.044070e-02,(25:3.492452e-01,24:4.448140e-01):1.184552e-01):4.869934e-02,31:7.997729e-01):4.396683e-02):3.439411e-02,(((34:4.755990e-01,33:7.085943e-01):2.691666e-01,(32:5.440969e-01,44:3.667440e+00):2.943823e-01):1.022128e-01,(45:3.775366e-01,27:4.713814e-01):1.472109e-01):5.804966e-02):1.060213e-02,(26:3.384026e-01,((((39:2.709732e-01,40:2.304504e-01):4.435006e-02,(35:1.598200e-01,36:3.005523e-01):1.037677e-01):4.674693e-02,8:3.338554e-01):3.621292e-02,(38:1.490931e-01,37:2.761257e-01):8.903522e-02):1.671239e-01):9.909173e-02):5.670786e-02,(41:4.391950e-01,42:5.895913e-01):7.574523e-02):8.519845e-02,11:4.398447e-01):3.508281e-02,10:5.100196e-01):2.179811e-02,((12:4.239177e-01,13:4.452105e-01):9.045399e-02,(((17:5.075857e-01,(28:6.386370e-01,16:4.358037e-01):5.431676e-02):4.171270e-02,(18:2.894968e-01,19:3.794313e-01):2.441218e-01):5.600423e-02,(15:3.067599e-01,14:3.536778e-01):1.215091e-01):6.810899e-02):7.771241e-02):5.975455e-02):2.110753e-01,43:3.372510e-01):1.614481e-01,(5:1.339393e-01,(4:4.341721e-03,(3:2.460440e-03,(2:6.586110e-04,7:2.669166e-04):8.233389e-04):7.440490e-03):1.175314e-01):3.815677e-02):9.490614e-02,6:2.444895e-04,1:1.050046e-03);
   tree gen.484500 = [&U] ((((9:2.739108e-01,((((((((23:4.738695e-01,((((30:5.539988e-01,29:3.312733e-01):4.473904e-01,(21:1.246851e-01,20:1.545360e-01):4.957466e-01):5.338468e-02,22:4.597371e-01):8.188443e-02,(25:3.271302e-01,24:4.408692e-01):9.795646e-02):2.810767e-02):4.215113e-02,31:7.926802e-01):5.644652e-02,(((34:4.713812e-01,33:6.589667e-01):2.667796e-01,(32:5.930367e-01,44:3.634915e+00):2.583982e-01):5.913463e-02,(45:3.741884e-01,27:3.843042e-01):1.015566e-01):5.571858e-02):1.842597e-02,(26:3.354015e-01,((((39:3.260795e-01,40:2.110436e-01):7.977338e-02,(35:1.584027e-01,36:2.978869e-01):1.106828e-01):4.633236e-02,8:3.308946e-01):3.589177e-02,(38:1.477709e-01,37:2.736769e-01):5.162928e-02):1.656418e-01):4.433354e-02):3.499622e-02,(41:5.378543e-01,42:5.843625e-01):5.796839e-02):8.444288e-02,11:4.359439e-01):1.895022e-02,10:5.054965e-01):6.881525e-02,((12:4.201582e-01,13:4.412622e-01):8.965180e-02,(((28:8.766838e-01,(18:2.869295e-01,19:4.089941e-01):1.335849e-01):4.094852e-02,(16:4.319388e-01,17:5.030843e-01):5.209637e-02):5.126470e-02,(15:2.853404e-01,14:3.505413e-01):1.204315e-01):1.344944e-01):3.447002e-02):7.625801e-02):1.438709e-01,43:3.342601e-01):1.600163e-01,(5:1.327515e-01,((7:3.973344e-04,(3:6.850777e-04,4:4.303217e-03):7.891813e-04):4.875013e-03,2:6.527702e-04):1.253878e-01):3.889984e-02):1.698879e-01,6:3.099541e-04,1:3.087070e-04);
   tree gen.485000 = [&U] (6:2.050279e-03,((5:1.156291e-01,(2:5.187910e-03,(4:3.601311e-03,(7:2.384817e-04,3:1.527324e-03):9.401992e-04):5.537439e-04):1.094549e-01):4.076346e-02,((9:2.816258e-01,(10:5.435450e-01,(((12:5.482396e-01,13:3.995573e-01):1.239252e-01,(((19:4.384055e-01,18:2.720901e-01):1.985859e-01,((17:4.202557e-01,16:5.123403e-01):1.332120e-02,28:7.237016e-01):1.568808e-01):5.389589e-03,(14:4.021115e-01,15:3.340664e-01):1.115512e-01):9.280658e-02):4.350733e-02,((31:9.281660e-01,((42:5.762349e-01,41:2.884346e-01):1.512901e-01,(((26:2.803938e-01,((8:3.331220e-01,((35:1.751272e-01,36:4.312559e-01):1.171594e-01,(40:2.024726e-01,39:3.601188e-01):9.002924e-02):5.657761e-02):4.741081e-02,(37:2.627669e-01,38:1.350033e-01):3.141547e-02):1.558969e-01):1.045407e-01,(((22:6.056983e-01,((20:1.236705e-01,21:1.076503e-01):5.789749e-01,(30:4.433130e-01,29:4.672490e-01):3.458370e-01):5.037492e-02):1.057546e-01,(25:5.205828e-01,24:5.630210e-01):6.035820e-02):7.031215e-02,(((33:7.101936e-01,34:5.073375e-01):1.733419e-01,(32:5.555784e-01,44:3.190770e+00):2.376126e-01):8.453217e-02,(27:4.651210e-01,45:4.889897e-01):7.616431e-02):5.517491e-02):3.870322e-02):5.053943e-02,23:5.804533e-01):3.352552e-02):1.590820e-02):5.721459e-02,11:4.100445e-01):2.092457e-02):6.786004e-02):5.054057e-02):2.158672e-01,43:4.827137e-01):1.525261e-01):1.631324e-01,1:1.654676e-03);
   tree gen.485500 = [&U] (((((10:4.910501e-01,9:2.719792e-01):2.454879e-02,(((((23:4.852729e-01,((((30:4.963391e-01,29:3.928486e-01):3.478743e-01,((21:1.334725e-01,20:1.531534e-01):5.487377e-01,22:4.556240e-01):4.903513e-02):2.235491e-02,(25:4.037261e-01,24:4.610708e-01):9.348959e-02):6.146744e-02,31:9.217094e-01):3.922378e-02):5.833359e-02,(((34:3.916781e-01,33:6.530712e-01):2.462339e-01,(32:4.411074e-01,44:3.602395e+00):2.489397e-01):1.190171e-01,(45:4.173973e-01,27:4.375929e-01):6.238535e-02):2.569959e-02):3.273728e-02,((26:2.677787e-01,(((38:1.430124e-01,37:2.712284e-01):7.860242e-02,((39:3.151684e-01,40:2.596187e-01):3.761408e-02,(35:1.817879e-01,36:2.398038e-01):1.113947e-01):1.165559e-01):1.162760e-02,8:3.419911e-01):1.706465e-01):7.900404e-02,(41:5.283887e-01,42:5.389282e-01):1.254230e-01):4.390189e-02):1.072799e-01,11:4.320437e-01):1.570042e-02,((12:4.612771e-01,13:4.373144e-01):3.493493e-02,((((16:5.154817e-01,28:8.688405e-01):3.636191e-02,(18:3.750913e-01,19:4.053350e-01):1.813723e-01):4.810894e-02,17:4.889712e-01):5.080605e-02,(15:3.422256e-01,14:3.474051e-01):7.255475e-02):7.014716e-02):8.761069e-02):2.743976e-02):1.385388e-01,43:3.668660e-01):1.109022e-01,(5:1.315638e-01,((3:7.939124e-04,(2:7.224804e-04,7:4.903487e-04):3.219520e-03):7.442109e-04,4:7.649533e-03):1.337159e-01):2.577984e-02):1.683680e-01,6:3.327186e-04,1:3.587546e-05);
   tree gen.486000 = [&U] (((5:1.238866e-01,((3:6.125864e-03,(4:2.461605e-03,7:9.108423e-04):4.280662e-03):9.759175e-03,2:2.633127e-03):1.154917e-01):7.497104e-02,(43:3.873373e-01,(10:3.859982e-01,(9:2.594444e-01,((11:4.400965e-01,(((26:3.253467e-01,((8:2.967890e-01,(38:1.038633e-01,37:2.655568e-01):1.078370e-01):9.137690e-02,((40:2.022357e-01,39:2.957125e-01):5.221062e-02,(36:3.439301e-01,35:1.993240e-01):1.086071e-01):7.151638e-02):1.566099e-01):1.098221e-01,(41:4.691080e-01,42:5.332548e-01):9.785330e-02):7.522644e-02,((((32:5.624266e-01,44:4.295862e+00):1.784108e-01,(33:7.152788e-01,34:4.879846e-01):1.790493e-01):8.035589e-02,(45:3.715638e-01,27:3.723021e-01):1.533432e-01):5.495871e-02,((31:8.197889e-01,((22:5.498207e-01,((21:1.210357e-01,20:1.391831e-01):4.786682e-01,(29:4.145049e-01,30:4.611859e-01):3.287005e-01):9.522676e-02):5.593692e-02,(24:5.001823e-01,25:3.255683e-01):8.355658e-02):4.755392e-02):4.015182e-02,23:4.780220e-01):2.831772e-02):3.460925e-02):1.279605e-01):3.293923e-02,((12:4.420205e-01,13:4.381799e-01):3.447062e-02,(((19:4.250091e-01,18:2.805621e-01):1.878118e-01,(17:5.188623e-01,(28:7.559104e-01,16:5.190282e-01):1.168525e-01):5.268591e-02):4.348449e-02,(14:4.207513e-01,15:2.741129e-01):1.037834e-01):1.513818e-01):8.191855e-02):4.968502e-02):1.187796e-02):2.119256e-01):1.702829e-01):1.607741e-01,6:1.016005e-03,1:1.076989e-03);
   tree gen.486500 = [&U] (((((((((23:4.465636e-01,(((((21:1.331583e-01,20:1.409367e-01):5.757144e-01,(30:4.635607e-01,29:3.615118e-01):3.014019e-01):5.924257e-02,22:5.931385e-01):4.604507e-02,(25:4.183171e-01,24:4.242920e-01):8.147410e-02):6.874782e-02,31:8.481864e-01):6.497187e-02):3.588670e-02,(((34:3.322566e-01,33:6.023449e-01):2.667852e-01,(32:5.211963e-01,44:2.927087e+00):1.970240e-01):6.560527e-02,(45:3.841023e-01,27:4.026869e-01):4.936295e-02):3.105175e-02):3.399206e-02,((26:2.920752e-01,((8:3.147111e-01,(38:1.493230e-01,37:2.495930e-01):7.003797e-02):1.637698e-02,((39:2.957258e-01,40:2.389094e-01):3.758188e-02,(35:2.019850e-01,36:3.921833e-01):2.040699e-01):3.999819e-02):1.832803e-01):6.374895e-02,(41:4.862401e-01,42:5.277755e-01):1.154183e-01):2.612738e-02):1.211134e-01,11:3.975804e-01):1.164008e-02,((12:4.250042e-01,13:4.024307e-01):6.498231e-02,(((18:3.451710e-01,19:3.464044e-01):1.687403e-01,((16:4.743627e-01,28:7.003871e-01):7.737460e-02,17:4.597883e-01):6.453246e-02):7.962564e-02,(15:2.316141e-01,14:2.514317e-01):8.178496e-02):1.173212e-01):5.021950e-02):8.209879e-02,(9:2.451170e-01,10:4.022114e-01):1.745319e-02):2.031581e-01,43:3.376018e-01):1.020557e-01,(5:1.210692e-01,(7:9.859616e-04,((3:2.131746e-03,2:3.413045e-03):1.160738e-03,4:1.783551e-03):4.391994e-03):1.141631e-01):4.387381e-02):1.324187e-01,6:6.434051e-04,1:2.258108e-03);
   tree gen.487000 = [&U] ((((10:4.175886e-01,(9:2.544882e-01,(((((23:4.636364e-01,(((((21:1.382491e-01,20:1.463249e-01):5.977249e-01,(30:4.693738e-01,29:4.295218e-01):3.129250e-01):8.672687e-02,22:6.158151e-01):5.992906e-02,(25:4.026161e-01,24:4.857358e-01):8.740663e-02):3.029628e-02,31:8.806138e-01):8.750201e-02):3.728796e-02,(((34:3.449593e-01,33:6.282359e-01):2.769848e-01,(32:5.411225e-01,44:3.038994e+00):2.045565e-01):1.997368e-01,(45:4.096445e-01,27:4.033126e-01):1.076240e-01):1.488449e-02):3.529163e-02,((26:3.032416e-01,((8:2.913653e-01,((39:3.070318e-01,40:1.820149e-01):4.341781e-02,(35:1.839797e-01,36:4.743083e-01):1.007698e-01):5.584209e-02):3.393473e-02,(38:1.550318e-01,37:2.591353e-01):9.122150e-02):1.554586e-01):6.618617e-02,(41:5.048298e-01,42:4.125982e-01):1.312656e-01):4.085908e-02):1.257437e-01,11:4.127805e-01):1.033215e-02,((12:4.412527e-01,13:4.178162e-01):6.746668e-02,(((18:3.583673e-01,19:3.596479e-01):1.751915e-01,((16:4.924983e-01,28:7.271639e-01):8.033274e-02,17:4.773667e-01):4.652168e-02):1.292944e-01,(15:2.404691e-01,14:2.610443e-01):8.491172e-02):1.017881e-01):8.725518e-02):6.211702e-02):2.743725e-02):2.011825e-01,43:3.505088e-01):1.287023e-01,(5:1.256979e-01,(((2:1.279301e-03,3:2.484860e-03):2.134873e-03,4:1.848663e-03):1.227991e-03,7:1.477769e-03):1.196135e-01):4.555117e-02):1.466155e-01,6:4.501553e-03,1:6.377258e-04);
   tree gen.487500 = [&U] ((((((2:3.825809e-03,7:1.650369e-03):3.595709e-03,4:1.479011e-03):8.436031e-03,3:2.433855e-03):1.455853e-01,5:7.992137e-02):6.031379e-02,(43:3.566045e-01,((9:1.709991e-01,10:4.363418e-01):9.056251e-02,((((14:4.040184e-01,15:3.795130e-01):4.944156e-02,((17:5.367281e-01,(28:7.841512e-01,16:4.740018e-01):9.400431e-02):8.979637e-02,(19:3.305154e-01,18:3.809940e-01):1.211386e-01):2.525093e-02):1.233923e-01,(13:4.152095e-01,12:4.822385e-01):2.843008e-02):8.039272e-02,(((42:5.654140e-01,41:4.254195e-01):1.456737e-01,((26:3.545663e-01,((38:2.108508e-01,37:2.992055e-01):4.923349e-02,(8:2.521443e-01,((35:2.372595e-01,36:4.405805e-01):1.065329e-01,(40:2.337964e-01,39:2.864088e-01):5.942976e-02):3.370113e-02):3.632037e-02):2.135430e-01):5.034656e-02,((23:5.030722e-01,(((25:3.834844e-01,24:6.079332e-01):4.119773e-02,(22:6.749996e-01,((21:1.554079e-01,20:1.586319e-01):5.573170e-01,(29:3.915705e-01,30:3.993371e-01):3.006090e-01):3.634340e-02):6.539834e-02):6.718853e-02,31:9.263076e-01):2.145246e-02):4.432695e-02,(((32:5.888259e-01,44:3.834948e+00):2.473488e-01,(34:4.492807e-01,33:7.382597e-01):2.014895e-01):1.271602e-01,(27:4.283914e-01,45:4.357921e-01):9.491822e-02):7.138967e-02):5.115080e-02):6.802473e-02):5.862629e-02,11:3.647336e-01):6.088491e-02):2.259495e-02):1.632129e-01):7.206139e-02):1.897056e-01,6:1.043857e-03,1:3.795546e-03);
   tree gen.488000 = [&U] (((5:1.260907e-01,(((3:2.480321e-03,4:7.827285e-03):1.720510e-04,2:3.120775e-04):5.419928e-04,7:7.211649e-05):9.494140e-02):7.054814e-02,(43:3.954339e-01,(((11:4.187290e-01,((41:5.456861e-01,42:5.444015e-01):1.151091e-01,(((((32:5.688349e-01,44:4.385659e+00):2.513604e-01,(33:6.205174e-01,34:5.499081e-01):1.897853e-01):1.838269e-01,(45:3.984568e-01,27:5.052193e-01):1.489812e-01):3.003959e-02,(((31:8.455707e-01,(25:3.862145e-01,24:5.380543e-01):4.651265e-02):9.261648e-02,((29:4.328300e-01,30:5.020440e-01):4.416844e-01,((21:1.193689e-01,20:1.420924e-01):4.886739e-01,22:5.948668e-01):3.278113e-02):5.704824e-02):5.797450e-02,23:4.752907e-01):8.771663e-02):3.817179e-02,(26:3.321475e-01,((8:3.285989e-01,(38:1.463354e-01,37:2.711078e-01):3.221238e-02):1.032187e-01,((40:2.064631e-01,39:2.770771e-01):6.203269e-02,(36:4.034289e-01,35:1.867256e-01):1.403147e-01):4.990176e-02):1.744463e-01):1.191015e-01):3.305161e-02):7.516753e-02):3.740873e-02,((12:4.206830e-01,13:3.702938e-01):7.834631e-02,(((19:4.338931e-01,18:2.864268e-01):2.172578e-01,((17:5.265872e-01,16:4.942556e-01):4.165859e-03,28:7.036214e-01):7.919231e-02):2.666911e-02,(14:4.036408e-01,15:3.689170e-01):8.423285e-02):1.343584e-01):5.800831e-02):9.337216e-03,(10:3.943325e-01,9:2.476149e-01):5.891946e-02):2.161786e-01):1.291943e-01):1.316735e-01,6:5.099490e-03,1:4.402307e-04);
   tree gen.488500 = [&U] (((5:1.229873e-01,(7:1.586877e-04,(4:2.631572e-04,(3:2.458041e-03,2:1.762185e-04):9.671862e-04):7.807962e-05):1.329429e-01):5.456922e-02,(43:3.477419e-01,(((11:4.084229e-01,((41:5.444756e-01,42:5.310023e-01):1.175128e-01,(((((32:5.548343e-01,44:4.277716e+00):2.871403e-01,(33:6.052448e-01,34:5.363733e-01):1.851141e-01):1.064636e-01,(45:3.347099e-01,27:4.927845e-01):8.097582e-02):3.794499e-02,(31:8.247588e-01,((25:3.767087e-01,24:3.669690e-01):1.516680e-01,(((29:4.221768e-01,30:4.896874e-01):4.308133e-01,((21:1.164309e-01,20:1.385952e-01):4.766462e-01,22:5.802255e-01):3.197430e-02):4.684843e-02,23:4.635925e-01):5.654759e-02):3.690083e-02):3.753243e-02):2.623555e-02,(26:3.239725e-01,(((40:2.013814e-01,39:2.702575e-01):8.719763e-02,(36:3.934994e-01,35:1.821297e-01):1.368611e-01):9.179671e-02,(8:3.240385e-01,(38:1.492159e-01,37:2.644351e-01):3.364597e-02):3.611822e-02):1.846734e-01):8.205087e-02):6.112948e-02):6.459254e-02):5.331121e-02,((12:4.103289e-01,13:3.611798e-01):8.718395e-02,(((19:4.232138e-01,18:2.793770e-01):2.575330e-01,((28:6.665821e-01,16:5.129518e-01):1.537486e-02,17:5.210027e-01):7.472790e-02):3.228479e-02,(14:4.319300e-01,15:3.445981e-01):9.613620e-02):1.346477e-01):3.950991e-02):2.692518e-02,(10:3.999845e-01,9:2.415204e-01):5.557413e-02):1.216555e-01):1.721891e-01):1.284326e-01,6:2.425509e-03,1:4.293954e-04);
   tree gen.489000 = [&U] (((((4:3.041040e-03,2:3.259949e-04):5.819802e-03,(7:6.887058e-03,3:9.906926e-03):3.634249e-03):1.058401e-01,5:1.288817e-01):4.886624e-02,(43:3.627090e-01,((9:3.039531e-01,((((14:3.647113e-01,15:3.962496e-01):1.066365e-01,((19:4.905367e-01,18:3.448754e-01):1.774123e-01,((16:5.939719e-01,17:5.380204e-01):2.734980e-02,28:8.155263e-01):1.159512e-01):6.796569e-02):5.993671e-02,(13:3.590874e-01,12:4.833997e-01):6.976958e-02):5.722799e-02,(((42:5.667754e-01,41:4.830142e-01):5.955018e-02,((26:2.766934e-01,((8:2.855091e-01,((35:1.624196e-01,36:3.792359e-01):1.167636e-01,(40:2.092877e-01,39:2.870984e-01):6.592111e-02):6.633269e-02):3.851476e-02,(38:2.064770e-01,37:3.084419e-01):5.039445e-02):1.696320e-01):9.759354e-02,((23:4.730213e-01,(((25:3.658467e-01,24:4.090293e-01):7.826246e-02,(22:6.357780e-01,((21:1.441118e-01,20:1.157519e-01):5.069129e-01,(29:3.508538e-01,30:5.109625e-01):3.870092e-01):7.937910e-02):1.608063e-02):1.127081e-01,31:9.348291e-01):1.333251e-03):8.683733e-02,(((32:5.957867e-01,44:3.809746e+00):1.495739e-01,(34:4.503625e-01,33:7.400373e-01):2.019746e-01):1.542110e-01,(27:4.875698e-01,45:4.084269e-01):6.931565e-02):4.178247e-02):1.130978e-02):2.914708e-02):1.098584e-01,11:4.749505e-01):6.874890e-02):4.774368e-02):1.897172e-02,10:5.081149e-01):2.160146e-01):1.312614e-01):1.582246e-01,6:1.539540e-03,1:2.787643e-03);
   tree gen.489500 = [&U] (((5:1.144859e-01,((2:8.157209e-05,(3:9.840869e-04,4:1.761412e-04):9.662106e-05):3.767052e-03,7:1.355969e-04):9.445099e-02):5.774639e-02,(43:3.699377e-01,(10:4.255149e-01,(9:3.118065e-01,((11:4.484689e-01,((41:5.792287e-01,42:6.540802e-01):6.244185e-02,((26:2.340052e-01,((8:3.447214e-01,(38:1.587401e-01,37:3.001254e-01):5.946039e-02):6.867490e-02,((40:2.153296e-01,39:2.604459e-01):1.084061e-01,(36:4.186159e-01,35:1.937548e-01):1.453730e-01):9.532405e-02):2.379267e-01):1.414186e-01,((((32:4.559223e-01,44:4.550756e+00):1.463438e-01,(33:6.438766e-01,34:5.290771e-01):2.776170e-01):1.375153e-01,(45:3.560739e-01,27:4.324156e-01):4.605649e-02):3.491093e-02,(31:8.774019e-01,((25:4.007534e-01,24:3.903921e-01):1.613487e-01,((((21:1.541822e-01,20:1.285351e-01):4.076203e-01,(29:3.884285e-01,30:5.209434e-01):4.491903e-01):8.842794e-02,22:6.087758e-01):7.073235e-02,23:4.931829e-01):8.286132e-02):4.192567e-02):3.037051e-02):3.588438e-02):3.627914e-02):7.554267e-02):3.736299e-02,((12:4.365195e-01,13:3.953296e-01):9.182338e-02,(15:3.518463e-01,(((28:7.091290e-01,16:5.631865e-01):7.386229e-02,17:5.377610e-01):9.429357e-02,((19:3.971329e-01,18:2.972092e-01):1.943434e-01,14:4.275746e-01):2.313705e-02):3.625582e-02):1.289992e-01):6.461430e-02):3.588386e-02):4.528225e-02):1.248999e-01):1.466584e-01):1.366303e-01,6:4.277818e-04,1:2.123559e-04);
   tree gen.490000 = [&U] ((((10:5.224627e-01,(9:2.701738e-01,(((((26:2.467498e-01,((8:2.979930e-01,(38:2.044416e-01,37:2.634376e-01):4.404534e-02):4.280700e-02,((39:2.651553e-01,40:1.994209e-01):3.786053e-02,(35:2.071189e-01,36:3.444335e-01):1.300685e-01):7.051821e-02):1.903519e-01):3.479060e-02,(41:3.852801e-01,42:6.444583e-01):1.142923e-01):8.544601e-02,(((31:6.692322e-01,23:4.262862e-01):6.359305e-02,((((21:1.764153e-01,20:1.562105e-01):5.284327e-01,(30:5.415943e-01,29:3.460132e-01):4.655899e-01):3.550460e-02,22:5.579622e-01):4.720864e-02,(25:4.307221e-01,24:5.156745e-01):1.150499e-01):7.586643e-02):6.585916e-02,(((34:4.480640e-01,33:6.057676e-01):2.685786e-01,(32:6.458765e-01,44:4.642502e+00):1.851761e-01):8.204727e-02,(45:4.911133e-01,27:4.168303e-01):8.921569e-02):4.144543e-02):5.732678e-03):9.303034e-02,11:4.701074e-01):2.003691e-02,((12:4.684497e-01,13:4.120904e-01):8.032218e-02,(((15:2.552906e-01,14:3.544951e-01):1.040924e-01,(18:2.768541e-01,19:4.044200e-01):2.006781e-01):1.261347e-02,(17:4.859296e-01,(16:5.551812e-01,28:8.505632e-01):5.930341e-02):9.671997e-02):1.162933e-01):4.576677e-02):5.026520e-02):3.185200e-02):8.476958e-02,43:3.815117e-01):1.321044e-01,(5:9.627776e-02,(4:1.415999e-03,((2:1.988967e-03,7:3.392528e-03):4.144388e-05,3:3.548314e-05):3.123599e-03):1.347564e-01):6.275291e-02):1.556522e-01,6:7.576250e-04,1:2.434186e-03);
   tree gen.490500 = [&U] ((((((7:2.725499e-03,3:3.154308e-03):4.595740e-04,2:2.587478e-03):9.458151e-03,4:4.261210e-03):7.400955e-02,5:8.886228e-02):6.862708e-02,(43:4.383784e-01,((10:4.281592e-01,9:2.287214e-01):3.317993e-02,((((14:3.637904e-01,15:3.652800e-01):1.258047e-01,((19:4.723626e-01,18:2.449546e-01):2.158184e-01,((28:8.397837e-01,17:4.148975e-01):4.062654e-02,16:5.427321e-01):5.121818e-02):3.693844e-02):7.419609e-02,(13:4.483276e-01,12:4.392094e-01):4.329420e-02):3.740323e-02,((((((((25:3.649230e-01,24:5.968316e-01):9.647026e-02,(((21:1.622891e-01,20:1.567529e-01):5.571542e-01,(29:3.487547e-01,30:5.096724e-01):4.279930e-01):4.895396e-02,22:6.341728e-01):1.942764e-02):3.944707e-02,31:8.929982e-01):3.593755e-02,23:5.212544e-01):2.746521e-02,(((32:5.942825e-01,44:3.800127e+00):1.422026e-01,(34:4.492254e-01,33:8.675134e-01):1.604523e-01):1.576255e-01,(27:4.836971e-01,45:4.038869e-01):1.226824e-01):8.504079e-02):1.935834e-02,(26:3.355185e-01,((8:2.435945e-01,((35:1.872347e-01,36:3.411771e-01):1.226939e-01,(40:1.939986e-01,39:2.865429e-01):3.735980e-02):8.554559e-02):2.678532e-02,(38:2.043789e-01,37:2.545585e-01):8.250025e-02):1.699887e-01):9.022935e-02):3.879221e-02,(42:4.619749e-01,41:3.727771e-01):1.184525e-01):8.986110e-02,11:4.336384e-01):3.288858e-02):1.006879e-01):1.105800e-01):1.770331e-01):1.392667e-01,6:4.423776e-04,1:1.491637e-03);
   tree gen.491000 = [&U] (((5:1.101669e-01,(4:1.047126e-03,(7:1.148205e-03,(2:4.352180e-05,3:2.870671e-04):2.196879e-03):4.462270e-03):7.733038e-02):6.425577e-02,(43:3.559818e-01,(((11:3.720288e-01,((41:5.573772e-01,42:6.294050e-01):4.063763e-02,((26:3.451678e-01,(((39:2.616953e-01,40:3.056048e-01):4.514973e-02,(36:2.774166e-01,35:1.864454e-01):1.593578e-01):4.763649e-02,(8:3.322874e-01,(37:2.384616e-01,38:2.112363e-01):4.419921e-02):8.943107e-02):1.756514e-01):5.822029e-02,((((32:6.506853e-01,44:4.379079e+00):1.829425e-01,(33:6.738475e-01,34:4.502578e-01):1.582685e-01):1.194366e-01,(45:3.426410e-01,27:5.294758e-01):6.903061e-02):3.955915e-02,(31:9.294763e-01,(((25:3.856350e-01,24:6.031908e-01):7.344447e-02,(((21:1.446579e-01,20:1.236861e-01):4.413134e-01,(29:4.725022e-01,30:4.489994e-01):3.086360e-01):4.191223e-02,22:5.031498e-01):7.736092e-02):5.765976e-02,23:4.518880e-01):1.445632e-02):8.658738e-02):6.030449e-02):6.789039e-02):7.521249e-02):5.473124e-02,((12:4.022570e-01,13:3.801781e-01):8.164805e-02,((15:2.802096e-01,14:4.114443e-01):3.041419e-02,(((28:7.049918e-01,16:5.136540e-01):6.210007e-02,17:4.729535e-01):5.787052e-02,(19:4.169732e-01,18:2.718511e-01):1.552402e-01):3.082037e-02):8.368856e-02):7.622084e-02):2.346562e-02,(9:2.889603e-01,10:4.338320e-01):9.337367e-02):1.351115e-01):1.283245e-01):1.169833e-01,6:6.034402e-04,1:8.155743e-04);
   tree gen.491500 = [&U] (((((9:2.734998e-01,10:4.906823e-01):6.708510e-02,(((((26:3.543702e-01,((8:2.740505e-01,(38:1.303665e-01,37:2.610439e-01):5.115235e-02):7.838892e-02,((35:2.052370e-01,36:3.084178e-01):1.312208e-01,(39:3.149567e-01,40:2.090866e-01):5.256612e-02):2.577505e-02):1.599588e-01):1.059105e-01,((23:4.115994e-01,(((((21:1.271067e-01,20:1.547912e-01):5.308762e-01,22:4.355704e-01):4.919091e-02,(30:4.856712e-01,29:2.677853e-01):2.775412e-01):3.960726e-02,(25:4.406555e-01,24:5.109890e-01):5.786853e-02):1.458887e-02,31:9.255822e-01):3.375247e-02):4.879833e-02,(((34:4.772190e-01,33:7.581835e-01):2.062169e-01,(32:6.356457e-01,44:4.292590e+00):1.636461e-01):1.522490e-01,(45:3.913321e-01,27:4.130429e-01):8.203873e-02):4.362841e-02):6.714297e-03):7.183433e-02,(41:3.817794e-01,42:6.386026e-01):1.132538e-01):9.403553e-02,11:3.951662e-01):6.256790e-03,((12:4.641933e-01,13:4.083461e-01):1.126558e-01,(((17:4.692936e-01,(28:7.503521e-01,(18:3.709718e-01,19:4.758502e-01):1.102226e-01):4.189149e-02):5.184530e-02,16:5.951181e-01):6.164401e-02,(15:3.467268e-01,14:3.512741e-01):7.749415e-02):1.026621e-01):3.181031e-02):4.040153e-02):1.480086e-01,43:3.780452e-01):1.292438e-01,(5:9.883377e-02,(3:3.315910e-03,(2:4.203144e-04,(7:3.972454e-04,4:1.145562e-02):2.194881e-03):2.186637e-03):1.335219e-01):8.666916e-02):1.157946e-01,6:4.098645e-03,1:6.685393e-03);
   tree gen.492000 = [&U] (((5:1.172743e-01,((7:1.744767e-03,(2:7.150410e-04,4:3.005810e-03):7.376137e-04):5.707141e-04,3:1.346272e-03):9.060728e-02):7.341378e-02,(43:3.155749e-01,((((11:3.670786e-01,(((((32:5.915381e-01,44:4.062921e+00):8.857000e-02,(33:6.648813e-01,34:4.442667e-01):3.071097e-01):9.417789e-02,(45:3.380819e-01,27:4.297391e-01):7.332234e-02):3.855121e-02,(23:4.637779e-01,(31:8.630421e-01,((25:3.764584e-01,24:6.119492e-01):4.856229e-02,(((21:1.283411e-01,20:1.220403e-01):4.830601e-01,(29:3.982964e-01,30:4.452296e-01):3.378039e-01):7.735286e-02,22:4.964549e-01):6.176500e-02):6.109801e-02):1.551719e-02):5.469205e-02):3.489013e-02,((26:3.405750e-01,((8:3.590724e-01,((39:2.582132e-01,40:2.644258e-01):3.507846e-02,(36:2.808880e-01,35:1.823297e-01):1.351072e-01):7.608532e-02):4.460180e-02,(38:1.993732e-01,37:2.352887e-01):2.838480e-02):1.382600e-01):6.054019e-02,(41:4.890303e-01,42:6.210302e-01):9.234088e-02):3.643144e-02):1.242800e-01):5.365610e-02,((12:3.969046e-01,13:3.751195e-01):5.414721e-02,(((28:6.956112e-01,16:4.814258e-01):1.103297e-01,17:4.279068e-01):1.031485e-01,((15:2.764811e-01,14:3.326995e-01):1.648010e-01,(19:3.667734e-01,18:2.682339e-01):1.909941e-01):4.035862e-02):8.257500e-02):6.913562e-02):5.507330e-02,9:2.852190e-01):6.319846e-02,10:4.280594e-01):1.062757e-01):1.634035e-01):1.406453e-01,6:1.549251e-03,1:9.926182e-04);
   tree gen.492500 = [&U] (((((((12:4.995113e-01,13:4.394150e-01):6.490333e-02,(((28:8.074424e-01,(18:3.552968e-01,19:5.120551e-01):1.978572e-01):6.040337e-02,(16:6.311261e-01,17:5.049996e-01):5.002930e-02):5.812808e-02,(15:2.451253e-01,14:3.780006e-01):9.906657e-02):6.295521e-02):5.477837e-02,((((26:3.030854e-01,((38:1.385172e-01,37:2.809054e-01):6.484243e-02,(8:2.927200e-01,((35:2.161321e-01,36:3.318837e-01):1.457028e-01,(39:3.055825e-01,40:2.190297e-01):4.682554e-02):9.528055e-02):1.850018e-02):2.566675e-01):1.169228e-01,(41:5.287924e-01,42:5.597638e-01):1.032039e-01):2.954405e-02,(((((30:5.410814e-01,29:2.881597e-01):5.626416e-01,(22:4.687107e-01,(21:1.256855e-01,20:1.613794e-01):6.682371e-01):1.066038e-01):5.907106e-02,(25:5.175357e-01,24:5.498675e-01):7.112896e-02):3.798939e-02,(23:4.344117e-01,31:1.035780e+00):1.921338e-02):8.800263e-02,(((34:5.135281e-01,33:8.158697e-01):1.896308e-01,(32:5.567191e-01,44:4.619190e+00):1.875001e-01):1.677437e-01,(45:4.211065e-01,27:4.444691e-01):8.828062e-02):2.683027e-02):4.190777e-02):9.554976e-02,11:4.252323e-01):2.766883e-02):2.330743e-02,(9:2.943090e-01,10:4.176571e-01):2.024280e-02):1.525689e-01,43:4.068087e-01):1.606510e-01,(5:1.063535e-01,((3:4.528772e-04,(4:3.920525e-03,7:1.156250e-03):3.567331e-03):6.618105e-04,2:1.051860e-03):1.208050e-01):8.003038e-02):1.246048e-01,6:1.745665e-04,1:1.515721e-02);
   tree gen.493000 = [&U] (((5:1.236453e-01,(((4:6.622522e-03,3:1.168808e-03):4.134979e-03,7:9.169154e-04):3.014223e-03,2:5.787094e-04):9.069832e-02):1.032556e-01,(43:3.090138e-01,((((11:3.870202e-01,(((((32:6.162900e-01,44:4.668911e+00):1.619155e-01,(33:7.018721e-01,34:6.266227e-01):2.923907e-01):1.246755e-01,(45:3.564483e-01,27:4.530848e-01):7.128837e-02):4.035842e-02,((((25:3.969096e-01,24:6.451935e-01):9.049447e-02,(((21:1.876097e-01,20:1.286702e-01):5.093025e-01,(29:4.199339e-01,30:4.977021e-01):3.056647e-01):4.149133e-02,22:5.769801e-01):4.422028e-02):3.209056e-02,23:5.160176e-01):1.606792e-02,31:9.099271e-01):5.628142e-02):2.133058e-02,((26:3.590768e-01,(((38:2.226751e-01,37:2.480708e-01):4.109509e-02,8:3.701348e-01):2.939204e-02,((39:3.034364e-01,40:1.982906e-01):9.401802e-02,(36:3.262460e-01,35:2.271286e-01):1.160786e-01):5.819383e-02):2.110762e-01):4.396187e-02,(41:5.155970e-01,42:6.026737e-01):9.070458e-02):4.006904e-02):9.585739e-02):2.681918e-02,((12:4.306589e-01,13:3.954979e-01):8.942646e-02,(((14:3.644167e-01,15:4.113111e-01):7.868624e-02,(19:4.642069e-01,18:2.829814e-01):2.134661e-01):4.044651e-02,((28:9.152334e-01,17:5.189606e-01):9.916005e-03,16:5.075794e-01):1.156491e-01):1.109606e-01):6.706382e-02):1.109247e-01,9:3.007136e-01):8.811510e-02,10:4.513139e-01):1.327226e-01):1.436250e-01):1.326216e-01,6:2.284472e-03,1:1.699503e-03);
   tree gen.493500 = [&U] ((((10:4.132693e-01,(9:2.662756e-01,(((12:4.650325e-01,13:4.197532e-01):4.157460e-02,((15:3.699791e-01,14:3.725031e-01):9.463379e-02,((18:3.324692e-01,19:4.891430e-01):1.863658e-01,((16:5.962073e-01,28:7.320802e-01):3.101335e-03,17:5.026114e-01):7.574407e-02):4.355728e-02):1.254513e-01):5.232729e-02,((((26:3.146174e-01,((((35:1.503658e-01,36:3.060422e-01):1.266761e-01,(39:2.778740e-01,40:2.092291e-01):5.890592e-02):5.968741e-02,8:3.161886e-01):2.625697e-02,(38:1.323192e-01,37:2.344235e-01):1.072099e-01):1.279019e-01):4.721326e-02,(41:4.737465e-01,42:5.347169e-01):1.273719e-01):5.727897e-02,((23:4.850615e-01,((((30:5.912305e-01,29:3.440524e-01):3.940029e-01,(22:4.829711e-01,(21:1.629739e-01,20:1.541584e-01):6.233324e-01):8.016266e-02):4.611026e-02,(25:4.484733e-01,24:5.119020e-01):7.840651e-02):4.918472e-02,31:8.223019e-01):6.405870e-02):3.733584e-02,(((34:4.323898e-01,33:7.793632e-01):2.709440e-01,(32:7.123066e-01,44:4.412502e+00):6.572688e-02):9.513838e-02,(45:4.022639e-01,27:4.245812e-01):4.309462e-02):4.740025e-02):4.968947e-02):1.287739e-01,11:4.016346e-01):4.330203e-02):8.385317e-02):4.547441e-02):1.226874e-01,43:3.886059e-01):1.534626e-01,(5:1.323557e-01,(7:1.717728e-04,((3:2.057224e-04,4:2.258788e-03):4.838360e-04,2:6.187427e-05):7.506586e-03):9.956574e-02):5.210844e-02):1.103673e-01,6:4.696582e-04,1:2.626177e-03);
   tree gen.494000 = [&U] ((((10:4.080778e-01,(9:2.629306e-01,(((12:4.591907e-01,13:4.144802e-01):5.008576e-02,(((18:3.282927e-01,19:4.829984e-01):1.810103e-01,(16:5.887178e-01,(28:7.179032e-01,17:4.925340e-01):1.846272e-03):6.828123e-02):6.029789e-02,(15:3.653314e-01,14:3.678237e-01):3.062086e-02):9.040663e-02):4.445836e-02,((((26:3.106651e-01,(((35:1.647876e-01,36:3.021977e-01):1.250848e-01,(39:2.743833e-01,40:2.066008e-01):5.816594e-02):5.893761e-02,(8:3.122167e-01,(38:1.340763e-01,37:2.314786e-01):4.966900e-02):7.560527e-02):1.262952e-01):9.212069e-02,(41:4.677953e-01,42:5.279998e-01):1.682820e-01):5.655943e-02,((23:4.789682e-01,(((22:4.769040e-01,((30:5.881722e-01,29:3.465787e-01):3.960956e-01,(21:1.649287e-01,20:1.249601e-01):6.155020e-01):2.709824e-02):6.727644e-02,(25:4.278648e-01,24:5.054715e-01):7.742156e-02):6.059444e-02,31:8.119722e-01):4.111871e-02):9.665277e-02,(((34:4.269581e-01,33:7.695729e-01):2.261058e-01,(32:7.033586e-01,44:4.381487e+00):9.715712e-02):1.236192e-01,(45:3.058514e-01,27:4.192476e-01):1.192745e-01):2.328496e-02):2.114279e-02):1.271563e-01,11:4.064926e-01):4.371813e-02):2.147156e-02):5.100719e-02):1.211462e-01,43:3.837242e-01):1.515348e-01,(5:1.306931e-01,(7:1.668218e-04,((3:3.383078e-03,4:2.176470e-03):2.647982e-03,2:7.145917e-04):9.223158e-04):1.365948e-01):5.145385e-02):1.089809e-01,6:2.505187e-03,1:2.112912e-03);
   tree gen.494500 = [&U] (((5:1.436488e-01,((4:2.378184e-03,(2:6.894188e-04,7:3.037457e-03):2.995927e-03):1.812531e-04,3:5.800937e-04):9.553211e-02):8.681848e-02,(43:4.598324e-01,((9:2.369005e-01,(((12:3.437061e-01,13:4.467052e-01):1.544127e-01,((14:3.394672e-01,15:3.306194e-01):7.445220e-02,((19:4.513709e-01,18:4.423404e-01):2.167139e-01,((16:4.831502e-01,28:7.407216e-01):7.333475e-02,17:4.939836e-01):6.784507e-02):8.352365e-02):8.030492e-02):6.588975e-02,(((41:4.342106e-01,42:6.350347e-01):1.363742e-01,((26:3.417949e-01,((8:3.191642e-01,(38:1.675597e-01,37:2.349306e-01):1.709003e-02):5.707899e-02,((39:3.269584e-01,40:1.887471e-01):6.484017e-02,(36:3.260763e-01,35:1.907064e-01):1.038832e-01):6.924978e-02):1.770012e-01):4.803959e-02,((((32:5.866933e-01,44:4.018042e+00):2.820690e-01,(33:6.680919e-01,34:5.964641e-01):2.325941e-01):8.740928e-02,(45:4.515814e-01,27:4.312784e-01):4.589202e-02):7.014720e-02,((31:9.022983e-01,((25:4.023070e-01,24:6.141411e-01):8.201847e-02,(((21:1.785803e-01,20:1.317276e-01):4.847904e-01,(29:3.997230e-01,30:4.737483e-01):4.025137e-01):3.205263e-02,22:5.492107e-01):6.226390e-02):2.485443e-02):1.949151e-03,23:4.911823e-01):1.009638e-01):1.731675e-02):3.684617e-02):9.127842e-02,11:4.085967e-01):7.174524e-02):1.643734e-02):1.786133e-02,10:4.442077e-01):1.891275e-01):1.463080e-01):1.402169e-01,6:2.177081e-03,1:7.567085e-04);
   tree gen.495000 = [&U] ((((7:8.745894e-04,((2:8.932261e-04,3:2.328664e-03):1.146157e-03,4:3.842241e-03):1.366290e-03):1.177002e-01,5:1.282287e-01):6.877573e-02,(43:4.290090e-01,((((((23:5.148539e-01,(((((21:1.675979e-01,20:1.110471e-01):4.524252e-01,(29:4.075852e-01,30:4.561734e-01):3.336447e-01):9.205912e-02,22:6.449625e-01):5.396682e-02,31:9.111047e-01):1.292755e-02,(25:5.150937e-01,24:5.357931e-01):5.713392e-02):4.508207e-02):1.938281e-02,(((32:6.332864e-01,44:3.655700e+00):9.006192e-02,(34:6.032819e-01,33:6.292275e-01):2.270260e-01):1.061687e-01,(27:3.250443e-01,45:3.964502e-01):1.260179e-01):5.032903e-02):4.484570e-02,((42:5.337694e-01,41:3.731749e-01):1.724961e-01,(26:2.194982e-01,((((35:1.968177e-01,36:3.410602e-01):1.339926e-01,(40:1.947774e-01,39:3.092695e-01):6.418352e-02):7.715276e-02,8:3.114437e-01):2.052933e-02,(38:1.622892e-01,37:2.530726e-01):7.457104e-02):2.005620e-01):6.168823e-02):7.976680e-02):1.053941e-01,11:3.923091e-01):8.173443e-02,((((17:5.200285e-01,((19:4.137966e-01,18:3.507353e-01):1.322493e-01,28:9.741795e-01):6.754983e-02):6.902368e-02,(15:2.569069e-01,14:4.479804e-01):4.393849e-02):6.688294e-02,16:5.715868e-01):6.794390e-02,(13:3.792185e-01,12:3.902045e-01):1.302160e-01):7.372090e-02):4.050556e-02,(9:2.292398e-01,10:5.932633e-01):5.656504e-02):1.449118e-01):1.560345e-01):1.147682e-01,6:5.262338e-03,1:9.896777e-03);
   tree gen.495500 = [&U] (6:1.710438e-03,((5:1.240235e-01,(2:3.545415e-03,((7:1.705716e-03,4:5.649216e-03):5.525434e-04,3:4.964690e-03):2.815222e-03):9.455275e-02):7.210383e-02,((9:2.959855e-01,(10:4.099486e-01,((((((26:2.140316e-01,((8:3.159784e-01,((39:2.813091e-01,40:2.359769e-01):2.910779e-02,(35:1.617332e-01,36:3.196878e-01):1.838632e-01):6.921860e-02):5.902920e-02,(38:1.850149e-01,37:2.453658e-01):3.571091e-02):1.706988e-01):8.129860e-02,31:1.093667e+00):5.015183e-02,((24:5.560937e-01,(25:4.423967e-01,(((20:1.279713e-01,21:1.419542e-01):5.989811e-01,(30:4.653032e-01,29:4.537456e-01):4.131482e-01):6.850803e-02,22:5.611098e-01):3.150386e-02):7.248119e-02):9.617324e-02,((44:3.592957e+00,(32:7.540173e-01,(33:6.202124e-01,34:4.192477e-01):2.154190e-01):3.794385e-02):4.536665e-02,(27:4.433899e-01,45:3.203462e-01):9.119254e-02):3.234194e-02):3.443434e-02):2.872995e-02,(23:5.109326e-01,(42:6.542652e-01,41:5.300658e-01):7.801460e-02):3.923945e-02):1.095201e-01,11:4.105260e-01):6.721110e-02,((12:3.999918e-01,13:5.295070e-01):2.525264e-02,(((19:3.972086e-01,18:3.674397e-01):2.075753e-01,(17:4.723812e-01,(16:5.424158e-01,28:7.049126e-01):8.074020e-02):6.342803e-02):6.956695e-02,(14:3.600314e-01,15:2.905424e-01):6.726618e-02):1.087933e-01):6.298061e-02):4.047191e-02):7.272816e-02):1.757957e-01,43:3.485276e-01):1.429310e-01):1.006425e-01,1:2.622076e-03);
   tree gen.496000 = [&U] ((((10:4.073886e-01,(9:2.487430e-01,(((12:4.258966e-01,13:5.017854e-01):6.112370e-02,(((28:8.092617e-01,(17:5.008180e-01,(18:3.203032e-01,19:4.989424e-01):1.797192e-01):2.278312e-02):3.416121e-02,16:6.319078e-01):6.687936e-02,(14:4.806250e-01,15:3.341381e-01):3.436750e-02):1.260832e-01):4.172085e-02,((((41:4.789704e-01,42:5.573098e-01):1.253523e-01,(26:2.505093e-01,(((35:1.891629e-01,36:3.772558e-01):1.376210e-01,(39:3.338671e-01,40:1.953243e-01):8.264397e-02):6.169371e-02,((38:1.415191e-01,37:2.712031e-01):6.577803e-02,8:2.986184e-01):5.210379e-02):2.115831e-01):7.685304e-02):3.143220e-02,((23:4.847522e-01,(31:8.478709e-01,((((30:4.199548e-01,29:3.383312e-01):4.133839e-01,(21:1.835703e-01,20:1.214397e-01):5.967082e-01):2.379017e-02,22:6.569283e-01):4.427635e-02,(25:4.045619e-01,24:5.335309e-01):8.675417e-02):6.354267e-02):1.988504e-02):5.229324e-02,(((34:4.236242e-01,33:8.331705e-01):1.429368e-01,(32:4.588834e-01,44:4.624709e+00):2.130547e-01):7.648721e-02,(45:3.228297e-01,27:3.661698e-01):1.007621e-01):2.199186e-02):2.768304e-02):1.048924e-01,11:4.290575e-01):3.359625e-02):2.123817e-02):6.263648e-02):1.308246e-01,43:4.028181e-01):1.847619e-01,(5:9.183972e-02,(2:2.198470e-03,(3:1.956934e-03,(4:2.820383e-03,7:1.192458e-04):5.586833e-04):1.129692e-03):1.085738e-01):4.386781e-02):1.319742e-01,6:3.548110e-03,1:4.052189e-04);
   tree gen.496500 = [&U] ((((10:3.833319e-01,((((12:4.007471e-01,13:3.858855e-01):8.440835e-02,(16:5.945931e-01,(((18:3.013890e-01,19:4.694794e-01):1.626828e-01,(14:4.522437e-01,15:3.144069e-01):6.729028e-02):2.197492e-02,(28:7.656785e-01,17:4.712443e-01):3.112739e-02):6.093802e-02):6.714513e-02):3.925720e-02,((((41:4.506867e-01,42:5.935582e-01):3.765678e-02,(26:2.357165e-01,((38:1.914726e-01,37:2.551883e-01):6.189378e-02,(8:2.809848e-01,((35:1.779927e-01,36:3.549785e-01):1.342584e-01,(39:2.318243e-01,40:1.837902e-01):7.776377e-02):5.238410e-02):5.167463e-02):1.916142e-01):6.552749e-02):2.670875e-02,((23:4.561272e-01,(31:7.978034e-01,((((30:3.951561e-01,29:3.183525e-01):3.889732e-01,(21:1.727303e-01,20:1.142686e-01):5.614721e-01):5.176303e-02,22:6.181361e-01):3.453209e-02,(25:3.806722e-01,24:4.292384e-01):8.163127e-02):7.722506e-02):3.040697e-02):9.222864e-02,(((34:3.986088e-01,33:7.839710e-01):1.254446e-01,(32:7.087297e-01,44:4.351616e+00):1.371477e-01):1.390566e-01,(45:3.037663e-01,27:3.326397e-01):1.090220e-01):6.996858e-02):2.190523e-02):1.140971e-01,11:3.364150e-01):3.161236e-02):5.580778e-02,9:2.475796e-01):4.221183e-02):1.290440e-01,43:3.790313e-01):1.738516e-01,(5:1.068461e-01,(3:1.743689e-03,((7:2.848525e-04,4:4.308597e-03):3.177653e-03,2:6.906760e-04):1.922447e-04):7.839362e-02):7.049652e-02):1.241811e-01,6:3.670981e-04,1:1.113973e-03);
   tree gen.497000 = [&U] ((((10:4.014367e-01,(9:2.545678e-01,(((12:4.572895e-01,13:4.041109e-01):6.937989e-02,((16:6.226131e-01,(28:8.018416e-01,17:4.935012e-01):1.592664e-02):4.639794e-02,((18:3.156236e-01,19:4.916529e-01):2.498632e-01,(14:4.736032e-01,15:3.292564e-01):4.638659e-02):4.786137e-02):8.011349e-02):5.992867e-02,((((41:3.888447e-01,42:6.324928e-01):1.221119e-01,(26:2.468494e-01,(((35:1.863993e-01,36:3.272206e-01):1.405995e-01,(39:2.427733e-01,40:1.924706e-01):8.143656e-02):3.287504e-02,((38:1.924552e-01,37:2.672409e-01):3.999518e-02,8:3.161041e-01):3.230585e-02):2.003519e-01):2.134527e-02):6.943393e-02,(((23:4.776701e-01,((((30:4.138193e-01,29:3.333883e-01):2.892185e-01,(21:1.808883e-01,20:1.196655e-01):5.879904e-01):5.420780e-02,22:6.473307e-01):3.330577e-02,(25:3.986514e-01,24:3.803931e-01):1.070467e-01):7.738834e-02):3.263101e-02,31:8.354838e-01):4.693045e-02,(((34:4.174352e-01,33:6.057953e-01):1.771120e-01,(32:7.422030e-01,44:4.557143e+00):5.602038e-02):1.456243e-01,(45:3.181132e-01,27:3.483503e-01):1.141712e-01):7.327320e-02):2.293982e-02):1.043522e-01,11:3.523039e-01):5.510080e-02):2.992858e-02):6.046230e-02):1.006132e-01,43:3.969330e-01):1.888391e-01,(5:1.118924e-01,((3:4.097542e-03,7:4.432242e-03):1.712112e-03,(4:3.573272e-03,2:2.726704e-03):2.832273e-03):1.348318e-01):7.382607e-02):1.300461e-01,6:9.217624e-04,1:5.743528e-04);
   tree gen.497500 = [&U] (6:3.958431e-04,((5:1.195266e-01,((4:9.645216e-03,(3:1.531960e-03,7:1.962104e-03):9.269095e-03):1.353834e-03,2:5.452214e-04):1.228765e-01):6.904053e-02,(((9:2.495252e-01,10:4.942024e-01):8.836625e-02,(((((((33:6.431224e-01,34:4.128990e-01):2.111637e-01,(44:3.574793e+00,32:4.963671e-01):2.208091e-01):5.591501e-02,(27:4.411484e-01,45:3.187268e-01):9.699016e-02):7.349251e-02,(((24:4.805756e-01,25:4.792929e-01):9.752511e-02,(22:6.206449e-01,((20:1.569586e-01,21:1.392675e-01):6.284108e-01,(30:4.629509e-01,29:3.621458e-01):3.604413e-01):5.632340e-02):1.126434e-02):6.748322e-02,23:3.233369e-01):4.335786e-02):2.139642e-02,((42:6.306368e-01,41:5.273862e-01):1.311686e-01,(((8:3.080037e-01,((39:2.798870e-01,40:2.347840e-01):8.840526e-02,(35:1.384006e-01,36:3.690098e-01):1.416760e-01):3.310041e-02):5.195436e-02,(37:2.495876e-01,38:1.752539e-01):5.604587e-02):1.392019e-01,(26:3.274312e-01,31:1.039534e+00):4.432279e-02):4.891254e-02):3.276359e-02):1.072804e-01,11:4.041524e-01):3.866577e-02,((12:4.427284e-01,13:3.846607e-01):8.575698e-02,((14:4.219266e-01,15:3.506566e-01):9.400982e-02,((19:4.627713e-01,18:3.655822e-01):2.268200e-01,((28:6.376961e-01,16:5.008578e-01):6.717907e-02,17:4.329455e-01):8.799904e-02):5.374502e-02):1.060866e-01):5.472332e-02):7.000779e-02):1.792197e-01,43:3.467657e-01):1.823084e-01):1.206340e-01,1:6.082954e-04);
   tree gen.498000 = [&U] (((((10:4.129349e-01,(((12:4.575392e-01,13:4.122687e-01):3.725798e-02,(((17:4.835615e-01,(28:7.259406e-01,16:5.094401e-01):1.909529e-01):6.030238e-02,(18:3.203394e-01,19:4.989987e-01):3.029328e-01):2.725378e-02,(14:5.198934e-01,15:3.268226e-01):2.945001e-02):9.784764e-02):5.986421e-02,((((41:3.946544e-01,42:5.599537e-01):1.220672e-01,(26:2.175934e-01,(((38:1.671557e-01,37:2.712337e-01):4.892126e-02,8:3.371717e-01):8.599646e-02,((35:2.091175e-01,36:3.321096e-01):1.069845e-01,(39:2.464006e-01,40:2.210756e-01):6.080611e-02):3.634886e-02):2.195428e-01):6.729431e-02):8.179291e-02,((31:9.187821e-01,((((30:4.044912e-01,29:3.848683e-01):3.005133e-01,(21:1.661500e-01,20:1.214535e-01):6.195259e-01):5.900908e-02,((25:3.849432e-01,24:5.461940e-01):6.476290e-02,22:6.718890e-01):5.791605e-03):8.124781e-02,23:4.848070e-01):2.548222e-02):3.588378e-02,((32:7.532923e-01,((34:4.042019e-01,33:8.217617e-01):1.856162e-01,44:4.580464e+00):4.277460e-02):1.303628e-01,(45:3.895110e-01,27:4.881931e-01):7.133004e-02):6.522979e-02):1.320230e-02):1.059113e-01,11:3.575676e-01):2.699354e-02):5.941463e-02):1.042995e-02,9:2.583605e-01):1.762037e-01,43:4.028636e-01):1.010623e-01,(5:1.159412e-01,(((7:4.855300e-03,4:1.062701e-04):6.198155e-03,3:1.966715e-03):1.246617e-03,2:3.617131e-03):1.407460e-01):6.159243e-02):1.319892e-01,6:1.522116e-03,1:2.526010e-04);
   tree gen.498500 = [&U] (((((7:2.798209e-03,4:1.188997e-03):1.694104e-03,(3:6.989915e-05,2:1.139292e-03):1.960703e-03):1.052251e-01,5:1.353456e-01):5.498776e-02,(43:3.517754e-01,(((((42:5.168664e-01,41:4.088493e-01):1.062406e-01,((((((29:3.942642e-01,30:4.908531e-01):3.898558e-01,((21:2.137869e-01,20:1.309992e-01):5.689067e-01,22:5.302473e-01):2.205160e-02):3.937285e-02,(25:4.459138e-01,24:4.642319e-01):9.473715e-02):4.285186e-02,31:8.238179e-01):4.201714e-02,23:5.135830e-01):4.080314e-02,(((32:7.713998e-01,(44:4.281334e+00,(34:5.270229e-01,33:6.237312e-01):1.522603e-01):7.365287e-02):2.087109e-01,(27:4.025588e-01,45:4.602368e-01):1.816467e-01):3.657013e-02,(26:3.331874e-01,((((35:1.561029e-01,36:3.950686e-01):1.461912e-01,(40:1.648892e-01,39:2.865438e-01):2.223191e-02):6.957424e-02,8:2.694759e-01):7.452710e-02,(38:2.006416e-01,37:2.319189e-01):7.427086e-02):1.341280e-01):1.220701e-01):4.455672e-02):4.744368e-02):1.116354e-01,11:3.881876e-01):3.432357e-02,((28:9.212164e-01,(13:4.504299e-01,12:3.778477e-01):1.063627e-01):2.436490e-02,(16:6.291058e-01,((15:2.704696e-01,14:4.221982e-01):3.612854e-02,(17:5.227715e-01,(19:3.707446e-01,18:3.453373e-01):2.164423e-01):2.705930e-02):9.159719e-02):3.410038e-02):7.325731e-02):2.842556e-02,(10:3.790598e-01,9:2.729801e-01):4.919530e-02):2.431220e-01):1.035328e-01):1.037598e-01,6:2.200472e-03,1:2.235681e-03);
   tree gen.499000 = [&U] (((((9:3.125869e-01,(((12:3.831060e-01,13:5.076259e-01):1.622785e-01,(((17:4.973425e-01,(28:7.466293e-01,16:5.587150e-01):2.796972e-02):9.627511e-02,(18:3.294688e-01,19:4.297986e-01):2.493976e-01):5.423475e-02,(14:4.560876e-01,15:3.157662e-01):5.806334e-02):8.305694e-02):6.284210e-02,(((((31:9.305181e-01,((25:4.276956e-01,24:5.617600e-01):6.633579e-02,(((30:4.875145e-01,29:3.958367e-01):3.750909e-01,(21:1.708852e-01,20:1.249148e-01):6.439233e-01):4.066664e-02,22:6.711774e-01):3.744008e-02):3.217113e-02):7.392921e-02,23:4.749936e-01):5.912771e-02,(((44:4.506431e+00,32:7.101418e-01):4.931061e-02,(34:5.484067e-01,33:7.120989e-01):2.535205e-01):6.723193e-02,(45:4.006118e-01,27:4.916242e-01):5.599079e-02):4.423184e-02):2.682809e-02,((26:2.510052e-01,((38:1.629563e-01,37:2.789636e-01):7.832004e-02,(8:4.117726e-01,((35:1.842653e-01,36:3.756916e-01):7.999692e-02,(39:3.553917e-01,40:2.273760e-01):6.136096e-02):6.786610e-02):5.813040e-02):1.738161e-01):9.247960e-02,(41:4.059017e-01,42:5.759119e-01):1.236356e-01):4.334122e-02):1.120537e-01,11:3.677580e-01):7.105272e-02):7.018507e-02):8.700539e-02,10:3.778004e-01):1.349056e-01,43:3.123755e-01):1.814459e-01,(5:1.192454e-01,((3:1.978767e-03,(4:1.316569e-03,2:2.422468e-03):4.867066e-03):4.493483e-03,7:2.938621e-04):1.479499e-01):5.789689e-02):1.327756e-01,6:1.565495e-03,1:2.597999e-04);
   tree gen.499500 = [&U] (((((((12:3.595121e-01,13:4.763634e-01):8.541247e-02,((((17:4.758563e-01,28:7.006476e-01):1.333812e-02,16:5.243061e-01):1.005119e-01,(18:2.598411e-01,19:4.033292e-01):1.944548e-01):8.926187e-02,(14:4.279991e-01,15:2.963195e-01):5.448747e-02):7.432392e-02):7.101565e-02,((((((31:8.732115e-01,((25:4.013556e-01,24:5.271636e-01):4.355752e-02,(((30:4.771039e-01,29:3.714588e-01):3.519906e-01,(21:1.603611e-01,20:1.020903e-01):6.042668e-01):3.816216e-02,22:6.298424e-01):3.371887e-02):4.222521e-02):6.027973e-02,23:4.457407e-01):4.455625e-02,(((44:4.228899e+00,32:6.664072e-01):2.152533e-01,(34:4.993488e-01,33:7.015534e-01):2.779148e-01):7.182105e-02,(45:3.759398e-01,27:4.613472e-01):9.185323e-02):8.167833e-02):3.221746e-02,(26:2.937879e-01,((38:1.529205e-01,37:2.617834e-01):4.740411e-02,(8:3.864132e-01,((35:1.729172e-01,36:3.396074e-01):8.412797e-02,(39:3.335047e-01,40:2.133729e-01):5.758200e-02):4.865797e-02):5.455040e-02):1.646572e-01):8.962093e-02):4.011283e-02,(41:3.769646e-01,42:5.404439e-01):1.915408e-01):4.144937e-02,11:3.451093e-01):6.667689e-02):3.021875e-02,(9:2.907355e-01,10:4.828023e-01):5.560081e-02):1.367020e-01,43:3.692848e-01):2.203678e-01,(5:1.119016e-01,(((7:7.372688e-04,2:5.217050e-04):7.067858e-03,3:1.046762e-03):4.361022e-04,4:3.100756e-03):1.406994e-01):4.675220e-02):1.245985e-01,6:2.181964e-03,1:1.053010e-03);
   tree gen.500000 = [&U] (((((((12:3.605236e-01,13:4.777037e-01):1.012508e-01,(((14:4.292033e-01,15:2.370674e-01):5.259192e-02,17:6.335132e-01):3.874000e-02,((18:2.523477e-01,19:4.044640e-01):2.645065e-01,(28:6.503758e-01,16:4.743613e-01):9.905925e-02):3.888682e-02):7.485932e-02):8.107682e-02,(((((31:8.756683e-01,((25:3.874066e-01,24:5.286468e-01):5.358843e-02,(((30:4.737614e-01,29:3.725039e-01):3.529809e-01,(21:1.608122e-01,20:9.118406e-02):6.086570e-01):5.533266e-02,22:6.316145e-01):8.755933e-02):5.620331e-02):2.294637e-02,23:4.469949e-01):4.468161e-02,(((44:4.240798e+00,32:4.539755e-01):2.158589e-01,(34:5.067588e-01,33:7.035272e-01):3.042930e-01):6.930712e-02,(45:3.769975e-01,27:4.626452e-01):1.112823e-01):3.733179e-02):3.283342e-02,((41:3.394700e-01,42:5.963221e-01):2.232806e-01,(26:2.946145e-01,((38:1.533507e-01,37:2.625200e-01):4.374309e-02,(8:3.875004e-01,((35:1.734037e-01,36:3.405629e-01):1.322546e-01,(39:3.344430e-01,40:1.953740e-01):5.774401e-02):6.480812e-02):3.662523e-02):1.596767e-01):8.987308e-02):3.024299e-02):1.138572e-01,11:4.427916e-01):3.290352e-02):2.607383e-02,(9:2.915535e-01,10:4.841607e-01):5.575724e-02):2.395923e-01,43:3.667910e-01):1.282590e-01,(5:9.022462e-02,(4:3.084146e-03,(2:7.514566e-04,(3:1.094950e-03,7:2.293316e-04):1.145216e-03):7.562660e-03):1.400157e-01):4.883756e-02):1.199759e-01,6:8.558213e-05,1:1.371315e-03);
   tree gen.500500 = [&U] (((5:1.437788e-01,(((2:2.746650e-03,4:1.117994e-03):1.193566e-03,7:3.877299e-03):4.123125e-03,3:1.100254e-03):7.084550e-02):6.203683e-02,(43:3.505728e-01,((9:2.965736e-01,((((((16:6.477470e-01,17:4.986883e-01):2.568934e-02,28:7.797165e-01):4.955991e-02,(19:4.257739e-01,18:3.149808e-01):1.835705e-01):1.743694e-02,(14:3.784512e-01,15:3.480923e-01):8.096603e-02):1.099201e-01,(12:3.997191e-01,13:4.956540e-01):1.095611e-01):6.363668e-02,((((26:2.379195e-01,((38:1.708980e-01,37:2.856646e-01):4.967548e-02,(8:3.164828e-01,((36:3.307241e-01,35:1.578380e-01):9.442872e-02,(39:3.278682e-01,40:2.407152e-01):1.022857e-02):7.119069e-02):5.214942e-02):1.112183e-01):8.580639e-02,(41:5.558345e-01,42:5.163901e-01):1.003970e-01):5.565818e-02,((((32:6.588863e-01,44:3.925554e+00):3.578035e-02,(33:5.442520e-01,34:4.994465e-01):3.159498e-01):9.130697e-02,(45:3.485736e-01,27:4.182249e-01):1.220070e-01):4.226393e-02,((((25:3.769000e-01,24:4.989584e-01):1.215520e-01,(((21:1.437624e-01,20:1.735359e-01):4.990889e-01,22:4.302624e-01):6.634832e-02,(29:3.110284e-01,30:4.468491e-01):3.887858e-01):2.251691e-02):4.557343e-02,23:4.526318e-01):5.513961e-03,31:1.009008e+00):4.311030e-02):2.853144e-02):8.671533e-02,11:3.986062e-01):3.603313e-02):1.441624e-02):6.143366e-02,10:4.716776e-01):1.426855e-01):1.543942e-01):1.377600e-01,6:1.498188e-03,1:2.388338e-03);
   tree gen.501000 = [&U] (((5:1.446173e-01,(((4:3.821945e-03,3:3.949034e-04):3.247990e-04,7:2.461120e-03):1.996745e-04,2:2.908729e-03):7.624748e-02):5.832188e-02,(43:3.578216e-01,(((((12:4.020501e-01,13:4.981771e-01):7.349719e-02,((16:4.987593e-01,(28:7.842636e-01,17:5.015965e-01):1.619025e-02):4.032430e-02,((19:4.282569e-01,18:2.638047e-01):2.450571e-01,(14:3.806582e-01,15:3.420130e-01):8.377660e-02):2.074702e-02):1.170297e-01):4.292172e-02,((((26:3.287069e-01,(((36:3.170251e-01,35:1.364283e-01):1.682225e-01,(39:3.297803e-01,40:2.421190e-01):2.961922e-02):3.937404e-02,(8:3.171308e-01,(38:1.683204e-01,37:2.873305e-01):4.944804e-02):5.527724e-02):1.886099e-01):5.999365e-02,(41:5.590760e-01,42:5.194016e-01):1.009825e-01):3.537728e-02,((((32:6.469084e-01,44:3.948447e+00):1.477686e-01,(33:5.474259e-01,34:5.023591e-01):2.861781e-01):1.104707e-01,(45:3.506064e-01,27:4.206639e-01):1.227186e-01):4.251040e-02,(31:1.014892e+00,(((25:4.350202e-01,24:5.018682e-01):8.222283e-02,(22:4.327715e-01,((29:3.128423e-01,30:5.797978e-01):3.820900e-01,(21:1.408817e-01,20:1.745479e-01):5.786829e-01):5.545474e-02):9.051743e-02):7.718482e-02,23:4.603432e-01):2.173066e-02):3.760540e-02):3.444049e-02):8.722103e-02,11:4.009307e-01):3.624327e-02):2.049382e-02,9:2.983031e-01):6.182365e-02,10:4.594396e-01):1.310599e-01):1.510189e-01):1.385634e-01,6:6.717889e-03,1:2.162792e-03);
   tree gen.501500 = [&U] (((5:1.134031e-01,(((7:2.349798e-03,3:3.815855e-04):2.079291e-04,2:2.786855e-03):1.042960e-03,4:1.540551e-03):1.309706e-01):2.694055e-02,(43:3.460866e-01,((9:2.566558e-01,(((12:3.888646e-01,13:4.818390e-01):9.765058e-02,(((19:3.476127e-01,18:3.319363e-01):2.385526e-01,(17:3.075800e-01,(16:4.824020e-01,28:7.902307e-01):3.093172e-02):1.545825e-01):2.668715e-02,(14:4.293825e-01,15:3.307965e-01):5.103466e-02):1.131991e-01):3.294077e-02,((((26:3.179267e-01,((38:1.466760e-01,37:2.779073e-01):5.158020e-02,(8:3.067303e-01,((36:3.168149e-01,35:1.694253e-01):8.864518e-02,(39:3.189649e-01,40:2.341785e-01):2.864784e-02):7.671168e-02):5.442951e-02):1.824242e-01):8.896050e-02,(41:3.298356e-01,42:5.463753e-01):9.767070e-02):3.179562e-02,((((32:6.256925e-01,44:3.818955e+00):1.027149e-01,(33:6.060660e-01,34:4.858839e-01):1.147942e-01):1.208795e-01,(45:3.391080e-01,27:4.068679e-01):8.818579e-02):8.272848e-02,(31:9.816077e-01,(((25:4.207534e-01,24:4.854090e-01):7.952627e-02,((22:4.185784e-01,(21:1.388172e-01,20:1.688235e-01):5.417442e-01):5.359451e-02,(29:3.025823e-01,30:5.695252e-01):4.710311e-01):4.771544e-02):5.023851e-02,23:5.435458e-01):4.191919e-02):8.125199e-03):4.382409e-02):1.002608e-01,11:3.877819e-01):3.929046e-02):3.998180e-02):5.406101e-02,10:4.600167e-01):1.240557e-01):1.597560e-01):1.516450e-01,6:5.587512e-03,1:3.307399e-04);
   tree gen.502000 = [&U] (6:2.743845e-03,((5:1.350189e-01,((2:1.290279e-03,(7:9.780537e-04,3:5.408741e-04):1.126479e-03):1.832432e-03,4:5.846198e-03):1.011046e-01):1.027174e-01,(((((((26:3.235970e-01,(((39:2.616376e-01,40:2.321079e-01):3.864909e-02,(35:1.460718e-01,36:3.489545e-01):1.863579e-01):6.769043e-02,(8:3.398490e-01,(37:2.923609e-01,38:1.390034e-01):7.462342e-02):5.657554e-02):1.725447e-01):8.868358e-02,(42:6.247972e-01,41:4.342398e-01):5.349058e-02):8.506281e-02,(23:6.046426e-01,(((24:5.490487e-01,25:3.460371e-01):7.126685e-02,(22:6.407993e-01,((30:4.389734e-01,29:3.751208e-01):3.487531e-01,(20:1.576854e-01,21:1.769581e-01):5.250305e-01):4.841607e-02):6.467549e-02):9.921800e-02,(31:1.003571e+00,(((32:6.112417e-01,44:3.383457e+00):1.842206e-01,(33:7.573329e-01,34:5.306983e-01):2.373180e-01):9.708290e-02,(27:3.667960e-01,45:4.534628e-01):5.300721e-02):4.849970e-02):2.057151e-02):4.437158e-02):2.829210e-02):7.780193e-02,11:4.962054e-01):3.766116e-02,((12:5.121188e-01,13:3.448311e-01):6.880456e-02,(((16:5.191771e-01,17:4.582079e-01):6.516933e-02,28:8.932120e-01):7.697383e-02,((14:3.732297e-01,15:2.846945e-01):1.343185e-01,(19:3.474424e-01,18:4.915709e-01):1.948574e-01):1.258597e-02):8.944228e-02):4.999932e-02):2.482023e-02,(10:3.973524e-01,9:3.168384e-01):6.532016e-02):1.804890e-01,43:4.087462e-01):1.840171e-01):9.396516e-02,1:5.070155e-04);
   tree gen.502500 = [&U] (6:1.950040e-03,((5:1.318764e-01,(((7:1.384350e-03,4:2.693021e-03):3.069449e-03,2:5.069777e-05):5.426874e-04,3:7.217086e-04):9.856651e-02):9.905222e-02,((((((((26:3.306011e-01,((37:2.955768e-01,38:1.340434e-01):5.426539e-02,(8:3.258301e-01,((39:2.523018e-01,40:2.238258e-01):3.145408e-02,(35:1.408597e-01,36:3.864882e-01):1.707073e-01):1.004360e-01):5.084550e-02):1.737556e-01):4.129626e-02,(42:6.025031e-01,41:4.521212e-01):7.181560e-02):8.202759e-02,((((32:5.894313e-01,44:3.262728e+00):2.607189e-01,(33:6.572900e-01,34:5.117619e-01):2.271007e-01):1.069669e-01,(27:6.260756e-01,45:4.372823e-01):4.419344e-02):4.789499e-02,((23:5.830677e-01,31:9.360089e-01):3.909182e-02,((24:5.294575e-01,25:3.336897e-01):6.872389e-02,(22:6.179342e-01,((30:4.107630e-01,29:3.617357e-01):3.831111e-01,(20:1.520588e-01,21:1.706439e-01):5.425283e-01):2.749864e-02):3.536260e-02):1.123320e-01):5.582270e-02):1.663184e-02):1.007024e-01,11:4.784998e-01):3.631733e-02,((12:4.938453e-01,13:3.325268e-01):7.544801e-02,((17:4.084375e-01,(16:5.006518e-01,28:8.274937e-01):1.039371e-01):7.497963e-02,((14:3.599121e-01,15:2.745359e-01):5.235500e-02,(19:3.350450e-01,18:4.740306e-01):1.879045e-01):1.058976e-02):1.088530e-01):5.332465e-02):5.849808e-02,9:3.055330e-01):5.049653e-02,10:3.943657e-01):1.326327e-01,43:3.941612e-01):1.774510e-01):9.061229e-02,1:2.284112e-03);
   tree gen.503000 = [&U] (((5:1.034014e-01,(4:1.096245e-03,(3:6.390194e-03,(2:4.825190e-03,7:6.080561e-04):3.885796e-03):2.122659e-03):1.117493e-01):4.184523e-02,(43:3.033988e-01,((9:2.355821e-01,(((12:4.085911e-01,13:3.807535e-01):6.801896e-02,(((17:4.726117e-01,(16:4.608104e-01,28:7.717846e-01):6.006533e-02):9.331945e-02,(19:3.109690e-01,18:3.471300e-01):1.201209e-01):4.177564e-02,(14:4.141296e-01,15:3.394795e-01):5.682115e-02):1.114803e-01):3.688529e-02,((((41:5.253188e-01,42:6.074373e-01):7.072738e-02,(26:3.551722e-01,((((36:2.490651e-01,35:2.285022e-01):1.152747e-01,(39:2.696589e-01,40:2.236970e-01):7.639659e-02):6.966825e-02,8:3.473569e-01):7.435649e-03,(38:1.390321e-01,37:2.641706e-01):1.127674e-01):1.960271e-01):4.115075e-02):8.514402e-02,((((32:5.976874e-01,44:4.136854e+00):1.829708e-01,(33:5.789394e-01,34:4.335970e-01):1.370062e-01):1.303684e-01,(45:3.239300e-01,27:4.760493e-01):8.725141e-02):4.907182e-02,(31:8.999052e-01,(23:4.044776e-01,((25:3.692985e-01,24:5.187705e-01):3.764078e-02,(((21:1.403935e-01,20:1.230726e-01):6.172446e-01,(29:3.198444e-01,30:3.826003e-01):2.936631e-01):5.668185e-02,22:7.094814e-01):3.625199e-02):5.361186e-02):3.295081e-02):3.509347e-02):8.905088e-03):1.206657e-01,11:4.161183e-01):5.168003e-02):4.204033e-02):2.678411e-02,10:4.418442e-01):1.590848e-01):8.174562e-02):1.473864e-01,6:3.980593e-04,1:3.095643e-03);
   tree gen.503500 = [&U] (((5:1.045854e-01,(4:5.572200e-03,(2:5.942831e-03,(3:6.448727e-04,7:2.821691e-03):2.262791e-03):2.936882e-04):1.193486e-01):6.131389e-02,(43:3.068726e-01,((9:2.382794e-01,(((12:4.105062e-01,13:4.036364e-01):1.005985e-01,(((17:4.780230e-01,(16:5.761194e-01,28:7.806214e-01):5.861954e-02):9.438794e-02,(19:3.145295e-01,18:3.271621e-01):1.766898e-01):7.618069e-02,(14:4.188713e-01,15:3.433664e-01):4.994308e-02):1.022075e-01):2.844854e-02,((((41:5.313336e-01,42:6.143924e-01):7.153720e-02,(26:3.338889e-01,((((36:3.940251e-01,35:2.311186e-01):8.608794e-02,(39:2.727464e-01,40:2.262583e-01):7.727131e-02):7.046594e-02,8:2.491096e-01):4.294122e-02,(38:1.519432e-01,37:2.671953e-01):1.265448e-01):1.455791e-01):4.552502e-02):4.810243e-02,((((32:6.045309e-01,44:4.184220e+00):7.768708e-02,(33:5.855681e-01,34:4.385616e-01):1.385749e-01):2.273057e-01,(45:3.276390e-01,27:4.815000e-01):8.901947e-02):3.040424e-02,(31:9.102090e-01,(((25:3.735269e-01,24:5.518628e-01):1.082020e-01,(((21:1.420009e-01,20:1.244818e-01):6.243119e-01,(29:4.604386e-01,30:5.486099e-01):4.049811e-01):2.650879e-02,22:7.176048e-01):4.978512e-02):6.668576e-02,23:4.286810e-01):1.434681e-02):4.735568e-02):4.140215e-02):9.350754e-02,11:4.201589e-01):5.948684e-02):4.252169e-02):9.228362e-02,10:4.469033e-01):8.591884e-02):1.642880e-01):1.343900e-01,6:1.929439e-03,1:4.335660e-03);
   tree gen.504000 = [&U] ((((7:1.335830e-04,(3:4.914712e-04,(2:5.756078e-04,4:2.822300e-03):8.569812e-04):2.945185e-05):1.251829e-01,5:7.234333e-02):3.942688e-02,(43:3.339559e-01,((9:2.996066e-01,(((((((8:3.303644e-01,(38:1.700051e-01,37:2.883601e-01):6.988198e-02):4.340915e-02,((35:2.451523e-01,36:3.074834e-01):1.279686e-01,(40:2.563722e-01,39:3.162322e-01):5.391839e-02):7.308821e-02):1.946998e-01,(42:5.204099e-01,41:3.745016e-01):1.228179e-01):6.239836e-02,26:3.298446e-01):5.792119e-02,(((31:7.972524e-01,((((21:1.645590e-01,20:1.347063e-01):5.773892e-01,(29:4.329150e-01,30:4.821269e-01):3.523300e-01):4.151918e-02,22:4.429627e-01):1.264326e-01,(25:4.307828e-01,24:4.358535e-01):7.780877e-02):4.406292e-02):4.684509e-02,(((34:5.221710e-01,33:6.661455e-01):2.172573e-01,(44:4.084483e+00,32:5.614572e-01):2.675583e-01):1.178721e-01,(27:5.776539e-01,45:4.520549e-01):1.002935e-01):3.274110e-03):4.725969e-02,23:5.294239e-01):1.499055e-02):8.332734e-02,11:4.276661e-01):1.989238e-02,(((((19:3.818845e-01,18:3.924329e-01):2.155543e-01,(16:6.958163e-01,28:8.472592e-01):1.751117e-02):3.943426e-02,17:4.856261e-01):3.761867e-02,(15:2.178800e-01,14:4.118078e-01):6.258516e-02):9.673222e-02,(13:4.430588e-01,12:4.808139e-01):6.388826e-02):6.518413e-02):3.482716e-02):3.354481e-02,10:4.984881e-01):1.692647e-01):9.212392e-02):1.339337e-01,6:1.545201e-03,1:1.065458e-02);
   tree gen.504500 = [&U] (6:5.110039e-03,((5:1.074300e-01,((4:4.639913e-03,(7:1.892435e-03,3:1.741425e-03):1.347299e-03):6.566535e-04,2:4.862841e-03):1.234243e-01):1.011616e-01,(((((((26:3.169581e-01,((8:3.171877e-01,(37:2.481612e-01,38:1.985862e-01):4.534925e-02):2.029430e-02,((39:2.681610e-01,40:2.057353e-01):3.205100e-02,(35:2.168977e-01,36:3.889643e-01):9.563058e-02):1.124017e-01):1.866526e-01):3.609189e-02,(42:6.063632e-01,41:4.946019e-01):8.729604e-02):2.705672e-02,((((32:5.517770e-01,44:3.463577e+00):2.119240e-01,(33:6.671338e-01,34:3.778312e-01):1.560648e-01):8.022767e-02,(27:4.453738e-01,45:4.400838e-01):1.021457e-01):5.616765e-02,((31:9.837360e-01,23:3.987284e-01):3.035889e-02,((24:5.328495e-01,25:4.180136e-01):1.075380e-01,(22:5.401357e-01,((20:1.388838e-01,21:1.621929e-01):4.663884e-01,(30:4.611344e-01,29:3.640532e-01):3.555217e-01):4.504069e-02):5.660161e-02):9.024234e-02):8.816737e-02):4.875062e-02):9.165617e-02,11:3.738143e-01):4.345448e-02,((12:4.970092e-01,13:4.045811e-01):1.148927e-01,((14:4.705035e-01,15:3.010901e-01):7.443557e-02,(((16:5.176464e-01,28:8.097583e-01):3.387447e-02,17:4.519882e-01):8.184420e-02,(19:4.962685e-01,18:4.770676e-01):1.891083e-01):1.246812e-01):6.947998e-02):6.268820e-02):2.363789e-02,(10:4.882549e-01,9:2.368741e-01):1.979622e-02):1.449762e-01,43:3.417457e-01):1.887516e-01):8.750564e-02,1:5.980231e-03);
   tree gen.505000 = [&U] ((((9:2.657171e-01,((((((41:4.430132e-01,42:5.037397e-01):1.671434e-01,(26:3.139537e-01,(((38:1.621354e-01,37:2.645517e-01):4.649422e-02,8:2.998154e-01):9.000853e-02,((39:3.287803e-01,40:2.348805e-01):3.207573e-02,(35:2.339997e-01,36:3.883596e-01):1.523057e-01):8.263559e-02):2.224103e-01):6.019003e-02):4.713569e-02,(23:5.105539e-01,(31:7.768863e-01,(((25:5.344528e-01,24:4.735908e-01):4.314184e-02,(((21:1.600731e-01,20:1.385465e-01):4.865544e-01,22:4.942312e-01):6.241212e-02,(30:4.990167e-01,29:3.165578e-01):3.733879e-01):8.134940e-02):7.341463e-02,(((44:4.591943e+00,32:5.985910e-01):8.055080e-02,(34:4.638823e-01,33:6.381841e-01):2.047865e-01):1.590230e-01,(45:3.319935e-01,27:4.546424e-01):1.487177e-01):3.351228e-02):1.989578e-02):2.829498e-02):1.046957e-02):1.392703e-01,11:4.702434e-01):3.889110e-02,((12:4.951691e-01,13:4.856426e-01):1.111010e-01,((14:4.294068e-01,15:2.215535e-01):1.006295e-01,((18:3.357521e-01,19:4.213809e-01):2.542154e-01,((28:6.808027e-01,16:4.806969e-01):1.033966e-01,17:5.156013e-01):4.275160e-02):5.972485e-02):9.511898e-02):2.694751e-02):8.120150e-02,10:4.931022e-01):2.228749e-02):1.682368e-01,43:2.582453e-01):1.545354e-01,(5:8.657213e-02,((4:1.532667e-03,(7:4.649083e-03,3:1.698388e-03):1.799701e-03):1.022768e-02,2:2.849037e-03):1.055879e-01):6.687074e-02):1.149379e-01,6:7.230514e-04,1:1.013142e-03);
   tree gen.505500 = [&U] (((((10:4.903272e-01,9:2.968223e-01):5.347660e-02,(((((41:4.424963e-01,42:5.031519e-01):1.669483e-01,(26:3.135873e-01,(((38:1.619462e-01,37:2.642430e-01):4.643997e-02,8:2.994655e-01):6.279440e-02,((39:3.283966e-01,40:2.346065e-01):5.973335e-02,(35:2.337266e-01,36:3.558553e-01):1.301962e-01):2.499017e-02):2.221508e-01):9.660354e-02):4.708069e-02,(23:5.099582e-01,((31:1.070784e+00,((25:5.361990e-01,24:4.730382e-01):7.857181e-02,(((21:1.598864e-01,20:1.383848e-01):4.859867e-01,22:4.936545e-01):6.350863e-02,(30:4.984344e-01,29:3.161885e-01):3.729522e-01):8.319267e-02):7.295924e-02):1.972234e-02,(((44:4.586584e+00,32:5.978925e-01):1.240687e-01,(34:4.633410e-01,33:6.374394e-01):2.045475e-01):1.359614e-01,(45:3.316061e-01,27:4.541118e-01):1.485441e-01):5.273727e-02):3.638718e-02):3.262716e-02):1.335775e-01,11:4.696946e-01):3.884572e-02,((12:4.144686e-01,13:4.850759e-01):6.141640e-02,((14:3.887249e-01,15:3.190900e-01):6.457260e-02,((18:3.353603e-01,19:4.208892e-01):2.539187e-01,((28:7.513263e-01,16:4.801360e-01):6.770200e-02,17:5.149996e-01):4.270172e-02):5.121349e-02):1.051201e-01):7.864779e-02):6.150297e-02):1.647339e-01,43:2.579440e-01):1.549787e-01,(5:8.647111e-02,(3:1.221819e-03,(7:1.563624e-03,(2:1.379869e-04,4:2.045170e-03):8.189402e-04):2.867651e-04):1.141376e-01):6.559986e-02):1.148038e-01,6:3.308395e-05,1:4.850989e-03);
   tree gen.506000 = [&U] (((((10:4.592843e-01,9:2.780303e-01):3.786467e-02,(((((41:4.144815e-01,42:5.236747e-01):5.262996e-02,(26:2.937339e-01,(((38:1.516933e-01,37:2.475136e-01):1.036988e-01,8:2.805062e-01):6.498725e-02,((39:3.076056e-01,40:2.197534e-01):5.595159e-02,(35:2.189292e-01,36:3.333258e-01):1.032397e-01):6.248317e-02):1.819316e-01):6.885954e-02):2.857473e-02,(23:4.776724e-01,(31:7.871432e-01,(((25:5.022519e-01,24:4.309025e-01):6.265812e-02,(22:5.706336e-01,((21:1.366577e-01,20:1.253087e-01):4.953230e-01,(30:4.668782e-01,29:4.187511e-01):3.493404e-01):1.743328e-02):7.792569e-02):4.969074e-02,(((44:4.296205e+00,32:5.915265e-01):2.258363e-01,(34:4.340066e-01,33:5.970827e-01):1.915975e-01):1.273536e-01,(45:3.435156e-01,27:4.253617e-01):1.391397e-01):5.297460e-02):1.239590e-03):3.939673e-02):3.312108e-02):7.502266e-02,11:4.399580e-01):3.638637e-02,((12:3.882283e-01,13:4.543654e-01):5.752809e-02,((14:3.801067e-01,15:2.988882e-01):7.138748e-02,((18:3.048042e-01,19:3.490698e-01):2.378430e-01,((28:7.037593e-01,16:5.018049e-01):6.341575e-02,17:5.162993e-01):3.866009e-02):4.797113e-02):9.005348e-02):2.220002e-02):5.760918e-02):1.493014e-01,43:2.416134e-01):1.451669e-01,(5:1.014048e-01,(3:2.297720e-03,(4:6.406352e-03,(2:7.292649e-05,7:1.184633e-03):2.077217e-03):5.240824e-04):1.030609e-01):1.019020e-01):1.075355e-01,6:2.996600e-05,1:4.543870e-03);
   tree gen.506500 = [&U] (((43:3.992745e-01,((10:5.254306e-01,9:1.906506e-01):6.713516e-02,((((((((38:1.429672e-01,37:2.673947e-01):4.836703e-02,8:3.005429e-01):4.032177e-02,((35:1.638410e-01,36:2.878684e-01):1.370910e-01,(40:2.127976e-01,39:3.344056e-01):8.397679e-02):8.532958e-02):2.214544e-01,26:3.269843e-01):3.258083e-02,(42:5.044940e-01,41:5.015121e-01):1.034015e-01):5.762451e-02,((31:9.635482e-01,(((22:6.897988e-01,((21:1.562606e-01,20:1.054207e-01):6.058417e-01,(29:3.975428e-01,30:4.794160e-01):3.335801e-01):7.498101e-02):1.508724e-02,(25:4.548157e-01,24:4.211073e-01):1.057899e-01):5.176227e-02,23:5.440755e-01):7.362450e-03):6.563610e-02,(((34:4.704171e-01,33:6.113102e-01):1.835149e-01,(44:3.946293e+00,32:7.494447e-01):9.816881e-02):1.670607e-01,(27:4.256716e-01,45:4.307222e-01):1.411294e-01):2.014015e-02):3.943136e-02):1.145053e-01,11:4.664429e-01):2.883981e-02,((((19:3.889709e-01,18:3.791558e-01):2.007265e-01,((28:7.983113e-01,16:6.243414e-01):8.364133e-03,17:5.052252e-01):9.227018e-02):4.636881e-02,(15:2.653497e-01,14:3.762938e-01):9.362647e-02):1.152376e-01,(13:3.481492e-01,12:4.681173e-01):1.246353e-01):6.500020e-02):3.864122e-02):1.555873e-01):1.290639e-01,(((7:6.389560e-04,(4:2.563624e-03,2:2.439259e-03):6.795638e-03):8.301258e-04,3:1.348230e-03):1.428814e-01,5:7.886755e-02):4.884961e-02):1.321028e-01,6:2.662338e-03,1:1.458720e-03);
   tree gen.507000 = [&U] (((43:3.843002e-01,((((((((((38:1.376054e-01,37:2.805245e-01):7.074796e-02,8:2.968785e-01):1.999115e-02,(((35:1.576964e-01,36:4.903461e-01):1.162469e-01,40:2.391596e-01):7.999890e-02,39:3.076507e-01):8.212941e-02):2.097859e-01,26:3.147212e-01):3.135893e-02,(42:4.855736e-01,41:4.827036e-01):1.145280e-01):3.995490e-02,((23:5.236707e-01,(((22:6.452657e-01,((21:1.797346e-01,20:8.410090e-02):5.211865e-01,(29:3.826335e-01,30:4.835541e-01):3.210696e-01):7.216895e-02):5.371991e-02,(25:4.377585e-01,24:4.053650e-01):8.491644e-02):4.935462e-02,31:9.274116e-01):2.223446e-02):5.982850e-02,(((34:4.481142e-01,33:6.276734e-01):1.311992e-01,(44:3.798293e+00,32:7.291426e-01):1.596315e-02):1.607953e-01,(27:4.097074e-01,45:4.145685e-01):1.358365e-01):1.938482e-02):2.502490e-02):1.114302e-01,11:5.066416e-01):1.925393e-02,(((((19:4.309588e-01,18:3.649361e-01):1.335521e-01,(28:6.614612e-01,16:6.009263e-01):1.191645e-01):6.517855e-02,17:4.106042e-01):5.915382e-02,(15:2.553981e-01,14:3.621814e-01):9.011514e-02):1.257851e-01,(13:3.350923e-01,12:4.505612e-01):1.199610e-01):6.256246e-02):5.272436e-02,9:2.808125e-01):2.107491e-02,10:5.057251e-01):1.446447e-01):1.258697e-01,((4:9.699642e-04,((7:1.087686e-03,2:1.121775e-03):2.287129e-04,3:6.179516e-03):1.711128e-03):1.261323e-01,5:7.805659e-02):4.411617e-02):1.271485e-01,6:2.096775e-03,1:3.982948e-03);
   tree gen.507500 = [&U] (6:2.092581e-03,((5:8.719975e-02,(((7:2.054702e-03,2:4.534135e-04):1.880031e-03,3:3.272127e-03):5.873943e-04,4:2.748725e-03):1.017670e-01):7.435135e-02,(((((((26:3.071702e-01,((8:3.469478e-01,(37:2.664846e-01,38:1.911397e-01):5.793443e-02):2.331397e-02,((39:3.339378e-01,40:2.145547e-01):3.757969e-02,(35:2.211524e-01,36:3.184832e-01):1.493644e-01):8.711532e-02):2.173148e-01):6.340631e-02,(42:5.687522e-01,41:4.692071e-01):1.176782e-01):2.870981e-02,((((32:7.511085e-01,44:3.991076e+00):1.392643e-01,(33:7.391256e-01,34:5.828315e-01):2.256004e-01):1.612654e-01,(27:4.392008e-01,45:3.812239e-01):1.298376e-01):4.881872e-02,((31:9.930728e-01,((24:4.563826e-01,25:4.910986e-01):5.799407e-02,(22:5.984229e-01,((20:1.431414e-01,21:1.921464e-01):5.513230e-01,(30:4.329368e-01,29:3.377538e-01):2.731595e-01):4.721883e-02):1.144731e-01):5.314068e-02):4.088659e-02,23:4.645014e-01):7.400399e-02):1.997505e-02):1.115981e-01,11:3.784037e-01):4.729939e-02,((12:4.311083e-01,13:4.482403e-01):7.930843e-02,(((19:4.037437e-01,18:4.636135e-01):2.083388e-01,((16:5.482720e-01,17:5.472246e-01):7.818909e-02,28:9.251231e-01):2.703512e-02):3.969060e-02,(14:5.003532e-01,15:3.445783e-01):1.168151e-01):6.945706e-02):5.283746e-02):5.469901e-02,(9:3.152686e-01,10:4.838060e-01):1.281315e-02):1.966381e-01,43:4.048138e-01):1.921153e-01):1.323239e-01,1:3.405751e-03);
   tree gen.508000 = [&U] (6:2.337713e-03,((5:8.207489e-02,(2:6.983167e-04,((7:4.277112e-03,3:1.209889e-03):1.492631e-03,4:2.477622e-03):5.783091e-04):1.062462e-01):4.230348e-02,((9:3.338099e-01,(10:4.658376e-01,(((((26:2.891173e-01,((8:3.265572e-01,(37:2.508229e-01,38:1.799061e-01):1.889968e-02):5.109063e-02,((39:2.895766e-01,40:2.019450e-01):3.808209e-02,(35:2.081549e-01,36:3.455892e-01):1.540647e-01):6.600425e-02):1.741775e-01):8.956922e-02,(42:5.353258e-01,41:4.416311e-01):8.208136e-02):2.698337e-02,((((32:7.069646e-01,44:3.756515e+00):1.227441e-01,(33:6.956860e-01,34:4.009850e-01):2.896827e-01):8.078189e-02,(27:4.393772e-01,45:3.588188e-01):8.701953e-02):9.097697e-02,((31:9.347084e-01,((24:4.295603e-01,25:4.622359e-01):5.458567e-02,(((20:1.347288e-01,21:1.808537e-01):5.446865e-01,22:5.632526e-01):3.198377e-02,(30:4.074924e-01,29:3.199007e-01):2.571054e-01):1.077453e-01):4.699869e-02):1.305359e-02,23:4.400716e-01):4.650777e-02):3.942917e-02):9.722127e-02,11:3.561643e-01):4.451953e-02,((12:4.057714e-01,13:3.608524e-01):1.114391e-01,(((19:3.800151e-01,18:3.907341e-01):1.960944e-01,((16:5.160492e-01,28:8.928094e-01):4.622630e-02,17:5.150634e-01):5.005591e-02):1.755172e-02,(14:4.709467e-01,15:3.206670e-01):9.145169e-02):8.437883e-02):5.469857e-02):2.841180e-02):1.440219e-02):1.678320e-01,43:2.675211e-01):7.901842e-02):1.236477e-01,1:3.194443e-03);
   tree gen.508500 = [&U] (((43:3.390807e-01,(10:4.603584e-01,((((((((8:3.408999e-01,(38:1.878746e-01,37:2.621398e-01):4.486063e-02):5.620987e-02,((35:2.252018e-01,36:3.667571e-01):1.333530e-01,(40:1.924067e-01,39:3.271073e-01):6.854175e-02):8.228298e-02):2.458972e-01,26:2.680574e-01):3.495676e-02,(42:6.602509e-01,41:5.005820e-01):9.897986e-02):2.818037e-02,((23:5.162340e-01,(((((29:3.960356e-01,30:4.893105e-01):4.104034e-01,(21:1.860299e-01,20:1.078418e-01):5.367653e-01):3.231403e-02,22:6.170185e-01):5.739123e-02,(25:4.530914e-01,24:5.820131e-01):6.893442e-02):3.263455e-02,31:9.598952e-01):6.736270e-02):5.726326e-02,(((32:3.670496e-01,44:3.931332e+00):4.066946e-01,(34:4.745753e-01,33:6.689062e-01):3.111390e-01):1.043802e-01,(27:5.268804e-01,45:4.290892e-01):8.566738e-02):5.276704e-02):5.472963e-02):9.501362e-02,11:4.455433e-01):2.071598e-02,((((28:7.153748e-01,17:4.620737e-01):1.831488e-02,16:5.331101e-01):8.839576e-02,((19:4.460536e-01,18:3.777183e-01):1.908470e-01,(15:3.294179e-01,14:4.062721e-01):3.049670e-02):9.848448e-02):1.329910e-01,(13:5.511428e-01,12:4.663426e-01):6.823926e-02):4.723045e-02):5.448966e-02,9:2.653512e-01):4.965575e-02):1.436694e-01):2.124735e-01,((4:1.568471e-03,((7:1.150817e-03,2:1.843573e-03):2.971488e-03,3:2.855673e-03):5.962884e-04):1.451517e-01,5:1.137638e-01):4.867758e-02):1.419950e-01,6:9.738621e-04,1:3.563293e-03);
   tree gen.509000 = [&U] (((43:3.371103e-01,(10:4.586200e-01,((((((((8:3.389189e-01,(38:1.867829e-01,37:2.750287e-01):3.155538e-02):5.496401e-02,((35:2.238931e-01,36:3.646259e-01):1.325781e-01,(40:1.912886e-01,39:3.252064e-01):6.846284e-02):6.344889e-02):2.102853e-01,26:2.664997e-01):3.475363e-02,(42:5.545572e-01,41:4.976731e-01):1.149809e-01):2.342482e-02,((23:5.132341e-01,(((((29:3.937342e-01,30:4.864671e-01):4.080186e-01,(21:1.849489e-01,20:1.072151e-01):5.336461e-01):1.006171e-01,22:5.299107e-01):5.705773e-02,(25:4.504585e-01,24:5.786310e-01):3.555253e-02):3.411658e-02,31:9.543172e-01):2.015805e-02):5.693050e-02,(((32:3.649167e-01,44:3.908487e+00):3.709992e-01,(34:4.207740e-01,33:6.650191e-01):1.548120e-01):1.037736e-01,(27:5.238187e-01,45:4.347677e-01):1.085824e-01):5.727815e-02):4.804829e-02):9.241641e-02,11:4.965900e-01):4.493501e-02,(((15:3.275037e-01,14:4.039112e-01):6.112310e-02,((19:4.434615e-01,18:3.755234e-01):1.897380e-01,(17:5.393098e-01,(16:5.300122e-01,28:6.914246e-01):4.914743e-02):8.788209e-02):4.579680e-02):6.526898e-02,(13:5.164576e-01,12:4.636326e-01):6.904659e-02):4.803760e-02):6.706158e-02,9:2.762960e-01):5.176356e-02):1.461266e-01):1.102365e-01,(((4:4.972894e-03,3:7.108449e-04):1.596372e-03,(2:1.696846e-03,7:3.228211e-04):7.076094e-04):1.127688e-01,5:9.479949e-02):6.824037e-02):1.411699e-01,6:1.585879e-03,1:3.542586e-03);
   tree gen.509500 = [&U] (((43:3.019715e-01,((((((((8:2.929428e-01,((35:2.005556e-01,36:3.266190e-01):1.187588e-01,(40:1.713496e-01,39:2.913085e-01):6.132660e-02):6.117464e-02):3.197171e-02,(38:1.829297e-01,37:2.629084e-01):6.325820e-02):1.513057e-01,26:2.387210e-01):9.438519e-02,(42:4.967528e-01,41:4.457980e-01):1.029958e-01):2.292926e-02,(((((((29:3.180785e-01,30:4.357601e-01):2.648870e-01,(21:2.115169e-01,20:9.603950e-02):4.780214e-01):1.093788e-01,22:5.459515e-01):2.793364e-02,(25:4.360467e-01,24:5.183172e-01):3.184670e-02):4.014707e-02,31:8.159863e-01):6.828243e-02,23:4.485827e-01):5.099634e-02,(((32:3.268795e-01,44:3.501085e+00):3.323280e-01,(34:4.402612e-01,33:6.964177e-01):1.257244e-01):9.295674e-02,(27:4.692184e-01,45:3.894496e-01):1.001690e-01):4.864206e-02):4.303997e-02):8.278336e-02,11:4.448279e-01):4.025120e-02,((((15:2.933662e-01,14:3.618094e-01):7.692198e-02,(19:3.972372e-01,18:3.363806e-01):1.729087e-01):2.585543e-02,(17:5.243314e-01,(16:4.747663e-01,28:6.732641e-01):4.649977e-02):8.060592e-02):1.181616e-01,(13:4.222209e-01,12:4.153058e-01):6.184950e-02):5.972980e-02):2.796434e-02,(9:2.441001e-01,10:4.290096e-01):1.968053e-02):1.547181e-01):1.101011e-01,(((4:4.043649e-03,7:2.674988e-03):4.217964e-04,(2:1.004234e-03,3:1.002018e-03):1.352144e-03):6.171735e-02,5:1.364106e-01):3.266334e-02):1.264550e-01,6:1.905228e-03,1:2.605947e-03);
   tree gen.510000 = [&U] ((((10:5.014857e-01,((((((41:4.864351e-01,42:7.157532e-01):1.144224e-01,(26:3.100231e-01,((38:1.848100e-01,37:2.761188e-01):5.735439e-02,(((39:3.495679e-01,40:2.319400e-01):5.889379e-02,(35:2.309341e-01,36:3.513122e-01):1.155152e-01):5.591039e-02,8:3.652094e-01):6.299577e-02):9.385275e-02):4.537093e-02):4.499247e-02,((((44:3.949775e+00,32:4.074995e-01):3.945711e-01,(34:3.474568e-01,33:7.096407e-01):2.634418e-01):2.227762e-01,(45:3.970575e-01,27:5.126549e-01):3.603963e-02):2.965254e-02,(((25:4.512164e-01,24:4.921493e-01):8.477626e-02,(((21:1.686842e-01,20:1.115599e-01):5.826058e-01,(30:4.734600e-01,29:3.519075e-01):4.032235e-01):4.188947e-02,22:6.671007e-01):1.063507e-01):6.113768e-02,(23:5.216376e-01,31:9.459164e-01):6.216223e-02):3.401976e-02):3.261932e-02):1.475923e-01,11:3.652216e-01):4.731349e-02,((12:4.389003e-01,13:4.422940e-01):7.117752e-02,((14:4.056173e-01,15:2.979977e-01):6.388746e-02,((18:3.779335e-01,19:3.913125e-01):1.226922e-01,((28:7.845288e-01,16:4.839536e-01):3.913528e-02,17:4.960638e-01):5.742463e-02):5.429422e-02):8.431645e-02):5.898275e-02):3.349974e-02,9:2.186546e-01):2.935816e-02):1.642493e-01,43:3.636994e-01):1.391644e-01,(5:8.504813e-02,((7:1.352052e-03,(3:8.683186e-04,4:2.119372e-03):7.928019e-03):4.117947e-03,2:3.219651e-03):1.086144e-01):6.454362e-02):1.651960e-01,6:1.507341e-04,1:2.773079e-04);
   tree gen.510500 = [&U] (6:8.075600e-04,((5:6.840437e-02,((2:3.911361e-04,7:3.764884e-03):4.383966e-04,(4:2.228279e-03,3:4.034258e-03):1.721233e-03):1.484722e-01):7.609111e-02,(((10:4.753583e-01,(((12:4.540149e-01,13:3.806650e-01):5.771783e-02,((14:4.298781e-01,15:3.185482e-01):4.279065e-02,((17:4.290304e-01,(28:7.924927e-01,16:5.329262e-01):2.011746e-02):1.365649e-01,(19:4.371213e-01,18:3.147810e-01):2.212108e-01):4.276514e-02):8.975498e-02):8.047725e-02,((((((44:3.562253e+00,32:5.300390e-01):3.204815e-01,(33:7.206954e-01,34:4.154001e-01):1.756343e-01):1.993325e-01,(27:4.376523e-01,45:3.717180e-01):7.129093e-02):5.399396e-02,(23:4.809651e-01,(31:1.013973e+00,((24:5.205664e-01,25:3.751514e-01):4.134253e-02,(((20:1.006688e-01,21:1.873552e-01):5.890788e-01,(30:4.598041e-01,29:3.576840e-01):2.462451e-01):6.153568e-02,22:5.102709e-01):9.386976e-02):2.670242e-02):3.765008e-02):3.972379e-02):2.792899e-02,((26:2.696495e-01,((8:3.724731e-01,((39:2.999866e-01,40:2.155554e-01):3.490344e-02,(35:1.850651e-01,36:3.560914e-01):1.189149e-01):7.028435e-02):5.084563e-02,(38:1.943773e-01,37:2.575220e-01):4.733370e-02):1.357698e-01):1.239209e-01,(42:5.545703e-01,41:4.332811e-01):9.308071e-02):3.964857e-02):8.521149e-02,11:3.825998e-01):5.755664e-02):2.307240e-02):4.479077e-02,9:2.784312e-01):1.507596e-01,43:2.883262e-01):1.132832e-01):1.190784e-01,1:2.776932e-03);
   tree gen.511000 = [&U] (((43:4.226574e-01,(10:4.794341e-01,(9:2.383385e-01,(((((((8:2.712635e-01,(38:2.500120e-01,37:2.809138e-01):3.389024e-02):5.700154e-02,((35:1.885815e-01,36:4.314954e-01):1.500049e-01,(40:1.932640e-01,39:3.026022e-01):6.647501e-02):4.686817e-02):1.868685e-01,26:3.038372e-01):8.781788e-02,(42:5.307732e-01,41:4.763287e-01):1.233948e-01):1.989006e-02,((((32:6.192896e-01,44:3.740858e+00):2.217134e-01,(34:4.704126e-01,33:7.783588e-01):2.097266e-01):1.495073e-01,(27:5.013530e-01,45:4.161213e-01):1.034511e-01):4.383359e-02,((31:8.718695e-01,((24:5.059988e-01,25:4.158210e-01):6.923690e-02,(((29:3.751843e-01,30:4.261481e-01):2.764310e-01,(21:1.495875e-01,20:1.750351e-01):5.131897e-01):1.953996e-02,22:5.833413e-01):5.162038e-02):2.850292e-02):3.642971e-02,23:4.793041e-01):7.425388e-02):3.914797e-02):1.119483e-01,11:4.529787e-01):7.621901e-02,((((28:7.193729e-01,(17:5.298254e-01,16:5.304888e-01):6.789551e-02):1.421948e-01,(19:3.822786e-01,18:3.594178e-01):2.852543e-01):2.990924e-02,(15:3.022662e-01,14:3.940985e-01):6.240938e-02):1.099690e-01,(13:3.672076e-01,12:4.602296e-01):9.534449e-02):4.010549e-02):3.735132e-02):4.875186e-02):1.466609e-01):1.369466e-01,(((3:1.821864e-03,4:7.237865e-03):4.292633e-03,(7:6.302264e-05,2:3.872879e-03):5.448087e-03):1.248185e-01,5:9.092849e-02):5.248034e-02):1.206796e-01,6:6.197572e-03,1:5.664814e-03);
   tree gen.511500 = [&U] ((((9:2.514065e-01,((((((26:2.950756e-01,((8:3.021950e-01,(38:1.799045e-01,37:2.628059e-01):3.831753e-02):4.974639e-02,((39:2.767667e-01,40:1.958169e-01):6.099981e-02,(35:2.006856e-01,36:4.097430e-01):1.249325e-01):2.754333e-02):1.771124e-01):9.257118e-02,((((44:4.576361e+00,32:2.848119e-01):4.117483e-01,(34:4.559742e-01,33:6.754258e-01):2.267303e-01):5.222924e-02,(45:3.323419e-01,27:3.884144e-01):1.056844e-01):7.209835e-02,((31:9.363945e-01,((25:3.226085e-01,24:4.505517e-01):6.384091e-02,(((21:1.791277e-01,20:1.128309e-01):5.204391e-01,22:4.683182e-01):3.911686e-02,(30:4.506324e-01,29:3.814832e-01):4.043524e-01):4.049493e-02):4.673423e-02):2.357905e-02,23:4.581900e-01):6.719259e-02):3.810217e-02):3.603264e-02,(41:4.224305e-01,42:6.812436e-01):1.351509e-01):1.190717e-01,11:3.476127e-01):2.856699e-02,((12:4.177391e-01,13:4.778917e-01):9.545360e-02,((14:3.787986e-01,15:2.836300e-01):9.642006e-02,((18:2.954339e-01,19:3.422827e-01):2.488420e-01,((28:7.614044e-01,16:4.606201e-01):2.271966e-02,17:3.811454e-01):9.640646e-02):4.327613e-02):6.252912e-02):6.791455e-02):4.667772e-02,10:4.160399e-01):2.791881e-02):1.613349e-01,43:3.461639e-01):1.572064e-01,(5:1.026182e-01,((4:7.220056e-03,7:1.277172e-04):3.232732e-03,(3:4.162410e-03,2:7.322331e-03):4.687634e-03):1.021450e-01):3.378586e-02):1.475108e-01,6:4.278691e-04,1:6.572484e-03);
   tree gen.512000 = [&U] (((43:4.211224e-01,((((((42:5.933021e-01,41:5.320935e-01):1.105347e-01,((((38:1.688868e-01,37:2.467220e-01):7.492705e-02,(8:2.702784e-01,((35:1.878967e-01,36:3.726312e-01):1.498216e-01,(40:1.925621e-01,39:3.015032e-01):1.971143e-02):7.873592e-02):1.898960e-02):1.861899e-01,26:3.344374e-01):1.251725e-01,((((32:6.858922e-01,44:3.727273e+00):1.076691e-01,(34:4.632740e-01,33:6.913103e-01):2.089649e-01):8.858577e-02,(27:4.684520e-01,45:3.695983e-01):1.025189e-01):1.825616e-02,((31:8.687032e-01,((24:5.041612e-01,25:4.143109e-01):6.286696e-02,(((29:4.274850e-01,30:5.040343e-01):2.662831e-01,(21:1.169889e-01,20:1.743995e-01):6.399978e-01):7.905257e-02,22:6.001356e-01):3.452651e-02):4.366200e-02):2.557906e-02,23:4.775635e-01):5.728961e-02):3.927815e-02):5.937336e-03):8.984172e-02,11:4.513337e-01):4.632239e-02,((((28:7.315883e-01,(19:4.287605e-01,18:3.581126e-01):1.561813e-01):9.803400e-02,(16:5.820765e-01,17:3.655090e-01):1.094477e-01):4.975041e-02,(15:2.764748e-01,14:3.926673e-01):4.795989e-02):1.316278e-01,(13:3.658740e-01,12:4.380048e-01):6.421882e-02):7.906068e-02):2.846313e-02,10:5.299526e-01):9.660428e-03,9:3.134234e-01):1.474969e-01):1.006616e-01,(((3:4.229440e-03,(4:5.637952e-03,7:5.815622e-05):2.249950e-03):1.050748e-03,2:1.084849e-03):1.208480e-01,5:9.042965e-02):6.587551e-02):1.682996e-01,6:2.324186e-04,1:7.324285e-03);
   tree gen.512500 = [&U] (((43:4.421870e-01,(((((42:6.229791e-01,41:5.587088e-01):1.160637e-01,(((((35:1.972953e-01,36:3.912702e-01):1.183363e-01,(40:2.387597e-01,39:2.795998e-01):2.069739e-02):8.105024e-02,((38:1.773345e-01,37:2.590630e-01):7.546155e-02,8:2.850702e-01):2.009409e-02):1.996977e-01,26:3.511660e-01):1.314336e-01,((((32:6.453364e-01,44:3.913711e+00):1.858012e-01,(34:4.864469e-01,33:7.258897e-01):1.942754e-01):1.267405e-01,(27:4.918840e-01,45:3.950793e-01):5.309538e-02):6.725915e-02,((31:8.303201e-01,((24:5.293794e-01,25:4.350347e-01):5.279719e-02,(((29:4.488678e-01,30:5.605131e-01):2.796026e-01,(21:1.228407e-01,20:1.831229e-01):4.990423e-01):4.052513e-02,22:4.686576e-01):3.625353e-02):3.376117e-02):4.861006e-02,23:5.014512e-01):5.275263e-02):4.124284e-02):3.068368e-03):1.034685e-01,11:4.739094e-01):3.485028e-02,((((28:7.681823e-01,(16:6.111920e-01,17:3.837917e-01):5.527601e-02):1.029377e-01,(19:4.502071e-01,18:3.760254e-01):1.639935e-01):5.223893e-02,(15:2.903041e-01,14:4.123085e-01):6.061613e-02):1.268798e-01,(13:3.841751e-01,12:4.444496e-01):8.453783e-02):4.359884e-02):5.329047e-02,(9:3.291009e-01,10:5.629348e-01):1.467887e-02):1.574905e-01):1.203288e-01,((4:1.609916e-03,((2:4.522744e-03,7:1.875924e-03):1.794759e-03,3:4.160547e-03):2.240937e-03):1.237478e-01,5:9.664504e-02):6.796692e-02):1.767180e-01,6:2.671910e-04,1:2.811143e-03);
   tree gen.513000 = [&U] (((43:3.553184e-01,((((12:4.132631e-01,13:3.996892e-01):4.606567e-02,(((17:5.115380e-01,(28:7.739337e-01,16:4.585617e-01):3.864646e-02):8.235060e-02,((19:3.498163e-01,18:3.213476e-01):1.317824e-01,14:3.527699e-01):7.337010e-02):4.210613e-02,15:3.164603e-01):1.298014e-01):5.616082e-02,(((((31:6.971638e-01,((22:4.808633e-01,((29:3.438772e-01,30:4.365699e-01):3.292916e-01,(21:1.125301e-01,20:1.410043e-01):5.120934e-01):4.714678e-02):9.872253e-02,(25:4.927861e-01,24:6.116872e-01):4.567466e-02):6.461497e-02):3.706668e-02,23:5.565485e-01):2.974395e-02,((32:8.836008e-01,((33:6.637357e-01,34:3.936459e-01):1.367390e-01,44:4.470515e+00):4.001557e-02):1.240481e-01,(45:3.705617e-01,27:4.781751e-01):1.028919e-01):3.963582e-02):2.477284e-02,((41:4.612893e-01,42:5.607505e-01):1.436891e-01,(26:2.695900e-01,((8:3.070559e-01,(38:1.997079e-01,37:2.701537e-01):7.394645e-02):3.991335e-02,((39:2.786678e-01,40:1.910180e-01):5.422108e-02,(36:3.722413e-01,35:1.640892e-01):1.010454e-01):9.157028e-02):2.375316e-01):8.464829e-02):3.602524e-02):1.656662e-01,11:3.670524e-01):4.796622e-02):2.913098e-02,(9:2.351345e-01,10:5.083229e-01):5.097987e-02):1.867809e-01):1.269658e-01,(5:1.017738e-01,(3:6.792746e-03,((7:1.697145e-03,2:3.804520e-04):3.794064e-03,4:4.165161e-03):1.576392e-03):1.132900e-01):7.518604e-02):1.356083e-01,6:1.177581e-03,1:6.018588e-04);
   tree gen.513500 = [&U] (6:1.167631e-03,((5:9.185233e-02,((2:1.269074e-03,4:2.817019e-03):2.898330e-03,(7:1.895103e-03,3:4.038882e-03):4.357632e-03):1.593466e-01):5.779165e-02,(((10:5.079835e-01,(((12:4.495975e-01,13:4.822117e-01):5.181890e-02,(((14:4.411447e-01,15:2.804698e-01):8.458105e-02,(19:4.298101e-01,18:2.977977e-01):2.170813e-01):6.009871e-02,((16:3.922709e-01,28:7.398763e-01):3.370234e-02,17:4.317608e-01):6.752199e-02):9.660267e-02):5.333529e-02,((((((44:3.871435e+00,32:5.844823e-01):2.237500e-01,(33:7.136833e-01,34:4.567328e-01):1.344203e-01):1.043306e-01,(27:4.333941e-01,45:4.258081e-01):9.412765e-02):3.462627e-02,((((24:5.059151e-01,25:3.937596e-01):9.450278e-02,(22:5.532400e-01,((30:6.226802e-01,29:4.110912e-01):2.338694e-01,(20:1.177917e-01,21:2.058004e-01):5.239649e-01):1.017857e-01):5.569900e-02):5.559670e-02,23:4.888237e-01):3.847211e-02,31:9.119851e-01):4.957043e-02):2.930110e-02,((26:3.133702e-01,((38:2.084036e-01,37:2.515544e-01):8.552487e-02,(((39:2.735731e-01,40:2.239581e-01):5.628434e-02,(35:1.832645e-01,36:3.526268e-01):1.238647e-01):8.669792e-02,8:4.662195e-01):2.357837e-02):1.722120e-01):5.509606e-02,(42:5.693956e-01,41:4.817308e-01):1.342138e-01):5.698075e-02):9.635916e-02,11:4.238636e-01):3.879974e-02):5.039654e-02):2.784235e-02,9:2.753797e-01):1.462072e-01,43:4.037950e-01):1.507807e-01):1.359520e-01,1:4.213210e-03);
   tree gen.514000 = [&U] (6:6.512126e-04,((5:8.674449e-02,((3:1.649664e-03,2:2.332849e-03):3.760036e-03,(4:2.640415e-03,7:1.508435e-03):2.439627e-03):1.504855e-01):5.457790e-02,(((((12:3.920478e-01,13:4.553963e-01):5.288018e-02,(((19:4.059086e-01,18:2.524970e-01):2.216492e-01,((16:4.110853e-01,28:6.987323e-01):4.033312e-02,17:4.998809e-01):1.739755e-01):5.675667e-02,(14:3.847258e-01,15:2.741124e-01):7.987756e-02):9.123067e-02):5.343220e-02,((((((44:3.656147e+00,32:5.519797e-01):1.703863e-01,(33:6.739959e-01,34:4.313343e-01):2.720340e-01):9.852884e-02,(27:4.092934e-01,45:4.021292e-01):9.376251e-02):3.807435e-02,((((24:4.947858e-01,25:4.502919e-01):1.162790e-01,(22:5.224748e-01,((30:3.764742e-01,29:3.882307e-01):2.208641e-01,(20:1.112414e-01,21:1.943560e-01):4.948276e-01):9.183788e-02):4.134022e-02):2.358859e-02,23:4.616406e-01):1.543672e-02,31:8.582645e-01):4.560243e-02):2.276032e-02,((26:2.959439e-01,(((39:2.583599e-01,40:2.115040e-01):5.531604e-02,(35:1.730733e-01,36:3.330175e-01):1.169766e-01):9.509540e-02,(8:4.280606e-01,(38:2.078878e-01,37:2.375656e-01):5.693362e-02):2.092186e-02):1.984755e-01):3.776298e-02,(42:5.377319e-01,41:4.549421e-01):1.268091e-01):3.533583e-02):1.085891e-01,11:4.306657e-01):4.878410e-02):4.566012e-02,(10:4.655177e-01,9:2.474351e-01):2.657650e-02):1.371014e-01,43:3.813402e-01):1.423959e-01):1.283918e-01,1:1.647931e-03);
   tree gen.514500 = [&U] (6:8.252622e-04,((5:1.421692e-01,((7:1.785422e-03,(3:8.258677e-03,4:4.082537e-04):2.904342e-03):1.450610e-03,2:1.163623e-03):1.492125e-01):5.950912e-02,((10:5.075781e-01,(9:2.697914e-01,(((12:4.274701e-01,13:5.003084e-01):5.765801e-02,(((19:4.425833e-01,18:2.753106e-01):2.830937e-01,((16:4.605025e-01,28:7.731808e-01):3.972121e-02,17:5.450461e-01):4.470434e-02):1.197603e-02,(14:4.194866e-01,15:2.988790e-01):8.479180e-02):1.403198e-01):4.751410e-02,((((((44:3.986488e+00,32:6.018522e-01):1.857810e-01,(33:6.949886e-01,34:4.703062e-01):1.837767e-01):1.048507e-01,(27:4.462739e-01,45:4.384624e-01):1.022341e-01):4.261790e-02,(23:5.033508e-01,(31:9.358105e-01,((24:5.705127e-01,25:4.909767e-01):7.026170e-02,(22:5.696814e-01,((30:4.104894e-01,29:4.233081e-01):2.286037e-01,(20:1.449461e-01,21:2.119164e-01):5.395362e-01):1.001356e-01):4.182554e-02):4.653109e-02):2.818167e-02):6.246265e-02):3.532154e-02,((26:3.226830e-01,((((39:2.817032e-01,40:2.306138e-01):3.672180e-02,(35:1.887108e-01,36:3.631062e-01):1.275457e-01):7.289828e-02,8:4.764859e-01):2.031965e-02,(38:2.266708e-01,37:2.590302e-01):6.327995e-02):1.714230e-01):4.117495e-02,(42:5.863170e-01,41:4.960471e-01):1.382665e-01):3.852849e-02):9.137429e-02,11:4.695772e-01):5.319184e-02):6.856155e-02):5.130024e-02):1.494888e-01,43:4.157951e-01):1.177401e-01):1.399922e-01,1:5.361168e-04);
   tree gen.515000 = [&U] (((43:3.724456e-01,((10:5.198308e-01,9:2.724074e-01):5.914070e-02,(((12:4.402816e-01,13:4.792097e-01):5.449163e-02,((((28:7.963654e-01,16:5.146614e-01):1.556296e-01,17:5.437570e-01):1.118497e-02,(19:4.605845e-01,18:3.415875e-01):1.350818e-01):6.169289e-02,(15:3.655449e-01,14:4.430849e-01):6.715591e-02):1.498828e-01):8.075760e-02,((((23:4.964189e-01,(((((29:4.540841e-01,30:6.026211e-01):3.450985e-01,(21:1.385280e-01,20:1.923408e-01):4.840087e-01):7.063780e-02,22:5.224718e-01):3.535077e-02,(25:4.100879e-01,24:5.125368e-01):1.150084e-01):5.883949e-02,31:7.410743e-01):3.915957e-02):5.526491e-02,(((33:7.282965e-01,34:4.757042e-01):1.943360e-01,(32:4.415818e-01,44:4.679836e+00):4.573997e-01):1.317384e-01,(45:3.939013e-01,27:4.488509e-01):9.265966e-02):6.845528e-02):5.997225e-02,((41:4.999883e-01,42:5.366658e-01):1.018051e-01,(26:2.626803e-01,((8:3.098397e-01,((39:2.962196e-01,40:1.694805e-01):5.415679e-02,(36:3.956867e-01,35:1.672286e-01):1.216906e-01):8.564148e-02):4.486013e-02,(38:1.970129e-01,37:2.871692e-01):5.735437e-02):1.924243e-01):4.882866e-02):2.129216e-02):1.289536e-01,11:5.012826e-01):1.018543e-02):3.494187e-02):2.091336e-01):1.322176e-01,(5:1.320601e-01,((2:3.080900e-03,(7:4.209484e-04,3:3.060512e-03):4.109700e-05):2.694857e-03,4:1.020992e-03):1.076510e-01):4.373712e-02):1.156262e-01,6:3.694107e-03,1:9.768121e-04);
   tree gen.515500 = [&U] (((43:4.015333e-01,((9:2.841786e-01,10:4.804782e-01):9.887034e-02,((((42:5.477439e-01,41:4.799250e-01):8.491432e-02,(((((35:1.791564e-01,36:3.899453e-01):1.064640e-01,(40:2.062301e-01,39:3.270248e-01):3.928745e-02):5.060274e-02,(8:2.683150e-01,(38:1.150846e-01,37:2.750643e-01):5.303967e-02):4.789021e-02):1.801878e-01,26:3.298383e-01):5.136672e-02,((((32:7.880549e-01,44:3.803057e+00):1.316909e-02,(34:4.231639e-01,33:7.005697e-01):2.836320e-01):9.799928e-02,(27:5.102394e-01,45:3.668194e-01):7.982238e-02):4.181709e-02,(23:4.629793e-01,(((22:4.631449e-01,((21:1.717157e-01,20:1.016761e-01):5.670867e-01,(29:2.746793e-01,30:5.089807e-01):3.504118e-01):3.703796e-02):8.378163e-02,(24:4.812304e-01,25:4.395218e-01):1.102290e-01):7.018439e-02,31:8.756421e-01):5.294251e-02):8.650528e-02):3.678645e-02):4.089886e-02):7.963829e-02,11:3.712971e-01):6.481350e-02,((((16:5.924685e-01,17:4.419999e-01):4.968709e-02,(28:8.272075e-01,(19:3.831343e-01,18:3.964524e-01):1.265505e-01):1.881945e-02):4.436264e-02,(15:2.459603e-01,14:4.298754e-01):9.822703e-02):7.993926e-02,(13:3.292631e-01,12:4.511414e-01):1.240853e-01):4.826921e-02):3.932408e-02):1.140689e-01):1.367129e-01,((((7:8.544261e-04,3:9.364114e-04):4.017667e-04,4:7.394800e-03):7.963101e-04,2:5.453346e-03):1.209202e-01,5:1.218607e-01):9.653606e-02):9.948082e-02,6:2.311154e-03,1:5.187668e-05);
   tree gen.516000 = [&U] ((((((((((26:2.834489e-01,((38:1.481777e-01,37:2.132800e-01):8.084388e-02,(8:2.871169e-01,((39:3.073835e-01,40:2.220445e-01):4.207618e-02,(35:1.809077e-01,36:4.147514e-01):1.072973e-01):8.379529e-02):3.870783e-02):1.325617e-01):4.997181e-02,((23:5.158160e-01,(((24:4.800440e-01,25:5.476381e-01):7.121946e-02,(((21:1.260915e-01,20:1.070798e-01):5.399348e-01,22:4.716744e-01):9.521408e-02,(30:4.353358e-01,29:3.874556e-01):4.608280e-01):3.585854e-02):1.963997e-02,31:8.029816e-01):2.734501e-02):1.059429e-01,(((34:4.740388e-01,33:6.884836e-01):2.459051e-01,(32:3.978488e-01,44:3.408085e+00):2.227223e-01):7.207530e-02,(45:3.200752e-01,27:3.946564e-01):1.270379e-01):6.303003e-02):2.900652e-02):4.566222e-02,(41:4.220616e-01,42:4.563521e-01):1.664469e-01):9.096053e-02,11:4.163721e-01):5.650430e-02,((12:4.408951e-01,13:3.603669e-01):8.007590e-02,((14:3.659403e-01,15:2.880895e-01):6.524232e-02,((18:4.179693e-01,19:3.119439e-01):2.364560e-01,(28:8.592433e-01,(17:3.727567e-01,16:6.457051e-01):4.343228e-02):5.032241e-02):1.116156e-01):1.185692e-01):5.358267e-02):2.551006e-02,9:2.370504e-01):4.464473e-02,10:4.883376e-01):1.409238e-01,43:3.557763e-01):1.165137e-01,(5:9.461567e-02,(((7:2.067484e-04,4:6.318757e-03):2.049866e-03,2:4.408051e-03):1.386314e-04,3:2.126227e-03):1.348841e-01):3.990826e-02):1.030970e-01,6:1.100263e-03,1:1.671783e-03);
   tree gen.516500 = [&U] (((((9:2.700601e-01,(((((26:2.835255e-01,((38:1.482178e-01,37:2.786715e-01):7.499440e-02,(8:3.388689e-01,((39:3.074666e-01,40:2.221046e-01):4.208755e-02,(35:1.809567e-01,36:4.148636e-01):1.240953e-01):5.045593e-02):3.318590e-02):1.752209e-01):4.998532e-02,(41:4.221757e-01,42:4.996984e-01):1.664919e-01):4.567456e-02,((23:5.159555e-01,(((24:4.801738e-01,25:3.162627e-01):6.373244e-02,(((21:1.468342e-01,20:1.071087e-01):4.650096e-01,(30:4.354535e-01,29:3.570714e-01):4.609526e-01):3.733230e-02,22:4.718020e-01):5.962750e-02):4.586490e-02,31:8.031987e-01):4.227384e-02):6.394454e-02,(((34:4.741670e-01,33:6.886697e-01):2.488048e-01,(32:7.671347e-01,44:3.368014e+00):1.519603e-01):9.420450e-02,(45:4.678502e-01,27:4.442355e-01):1.270723e-01):7.129142e-02):1.437094e-02):9.098512e-02,11:4.164847e-01):4.770550e-02,((12:4.410143e-01,13:3.619294e-01):5.954298e-02,((14:3.660393e-01,15:2.980885e-01):6.512653e-02,((18:4.180823e-01,19:3.976134e-01):1.824912e-01,(17:3.861528e-01,(16:5.428083e-01,28:8.539377e-01):4.060640e-02):1.272344e-01):5.077197e-02):1.132907e-01):5.359716e-02):4.941287e-02):3.260326e-02,10:4.884697e-01):1.674403e-01,43:3.558725e-01):1.165452e-01,(5:9.464125e-02,(((2:1.174193e-03,3:9.167395e-04):4.675154e-04,7:1.045927e-03):4.623411e-03,4:2.585040e-03):1.239982e-01):3.991905e-02):1.423494e-01,6:5.572941e-03,1:1.597387e-03);
   tree gen.517000 = [&U] (((43:3.567711e-01,((10:4.823667e-01,(((((((8:2.725757e-01,((35:1.470879e-01,36:3.565480e-01):1.241623e-01,(40:2.374426e-01,39:3.430035e-01):3.374458e-02):7.450653e-02):2.165884e-02,(38:1.650478e-01,37:2.474659e-01):7.538042e-02):1.668617e-01,26:3.120004e-01):1.056684e-01,(((((34:4.552011e-01,33:8.070099e-01):1.686389e-01,32:8.356431e-01):5.499930e-02,44:4.765036e+00):7.210213e-02,(27:4.694882e-01,45:3.847425e-01):1.189323e-01):5.166739e-02,((((((21:1.801058e-01,20:1.228024e-01):6.097545e-01,(29:3.649795e-01,30:4.400626e-01):3.153522e-01):4.370208e-02,22:4.857745e-01):5.421118e-02,(24:5.003166e-01,25:4.833806e-01):6.007681e-02):3.757112e-02,23:4.696702e-01):6.182343e-02,31:9.184266e-01):3.186191e-02):1.148149e-02):2.647388e-02,(42:5.745071e-01,41:5.323886e-01):7.581092e-02):9.465534e-02,11:3.894389e-01):1.886558e-02,((((19:4.018545e-01,18:2.893976e-01):1.810649e-01,((16:5.530282e-01,28:8.607937e-01):2.756099e-02,17:4.934071e-01):5.987939e-02):5.211004e-02,(15:2.520973e-01,14:4.508795e-01):6.995851e-02):6.419320e-02,(13:5.043650e-01,12:3.543096e-01):9.569594e-02):3.476448e-02):5.155902e-02):4.020743e-02,9:2.885880e-01):1.551698e-01):1.618139e-01,(((4:8.213429e-04,(7:5.178231e-04,3:2.293172e-03):2.255639e-04):3.005317e-03,2:2.124763e-03):1.258877e-01,5:1.278149e-01):1.028134e-01):1.064180e-01,6:1.069492e-03,1:1.051539e-04);
   tree gen.517500 = [&U] (((43:2.621487e-01,(10:4.417804e-01,(9:2.548256e-01,(((12:4.019358e-01,13:4.828212e-01):4.237676e-02,((17:5.149140e-01,((16:5.430499e-01,28:7.263736e-01):5.439838e-02,(19:4.047911e-01,18:4.041952e-01):1.574180e-01):3.446859e-02):6.243833e-02,(15:3.036168e-01,14:4.472064e-01):3.043410e-02):8.424715e-02):5.065937e-02,(((41:4.564424e-01,42:4.899255e-01):1.357678e-01,((26:2.746007e-01,((((39:3.072034e-01,40:2.026442e-01):4.918539e-02,(36:3.063453e-01,35:2.631936e-01):9.997950e-02):1.065366e-01,8:3.056834e-01):3.967251e-02,(38:1.689101e-01,37:2.621585e-01):3.390838e-02):1.653940e-01):7.206828e-02,((23:4.615566e-01,((((29:3.090306e-01,30:4.218413e-01):2.897300e-01,((21:1.034404e-01,20:2.178808e-01):4.197384e-01,22:5.285963e-01):5.956465e-02):4.609415e-02,(25:4.778617e-01,24:5.229927e-01):1.550463e-02):7.817172e-02,31:8.791599e-01):2.024906e-02):1.736308e-02,(((33:6.648664e-01,34:4.438929e-01):2.364867e-01,(32:5.016624e-01,44:4.330976e+00):3.234691e-01):1.415564e-01,(45:4.134530e-01,27:4.265082e-01):8.488343e-02):2.336052e-02):3.367034e-02):2.345717e-02):1.067270e-01,11:4.576240e-01):3.003720e-02):7.005723e-02):2.052940e-02):1.316610e-01):1.206281e-01,(5:1.280446e-01,((7:7.499238e-04,2:1.149988e-03):1.770120e-03,(3:2.740874e-04,4:1.031454e-03):4.709915e-04):1.024291e-01):3.315879e-02):1.487832e-01,6:2.748358e-03,1:1.984219e-03);
   tree gen.518000 = [&U] ((((10:5.070296e-01,(9:3.168710e-01,(((((26:3.047559e-01,((8:3.152311e-01,(38:1.760607e-01,37:2.594660e-01):1.017544e-01):2.354625e-02,((39:3.178769e-01,40:2.392591e-01):4.880904e-02,(35:1.870835e-01,36:3.790930e-01):1.151082e-01):2.867303e-02):1.825504e-01):6.024736e-02,(41:4.364699e-01,42:6.603420e-01):7.439382e-02):9.096118e-03,(((31:8.079609e-01,((24:4.964317e-01,25:4.615660e-01):3.809857e-02,(((21:1.434649e-01,20:1.792856e-01):5.265397e-01,22:4.936645e-01):4.861478e-02,(30:5.133710e-01,29:2.336386e-01):3.405331e-01):7.923511e-02):5.452693e-02):5.488317e-02,23:4.374680e-01):5.985308e-02,(((44:3.131973e+00,32:4.603039e-01):3.903430e-01,(34:4.878644e-01,33:7.119869e-01):1.984195e-01):5.696466e-02,(45:4.112450e-01,27:4.005543e-01):1.033006e-01):6.702885e-02):2.674573e-02):1.534417e-01,11:4.378074e-01):4.349729e-02,((12:4.559463e-01,13:3.741838e-01):1.068145e-01,(((14:3.778909e-01,15:3.778338e-01):3.034474e-02,(18:3.395849e-01,19:3.814676e-01):2.058740e-01):2.317746e-02,(17:4.716486e-01,(28:8.386711e-01,16:5.840455e-01):6.575076e-03):9.351862e-02):8.016660e-02):8.819901e-02):4.929239e-02):4.714190e-02):1.629311e-01,43:3.867405e-01):1.440503e-01,(5:1.395539e-01,((3:3.999241e-03,(7:3.378543e-03,2:7.337726e-04):1.944580e-03):2.212241e-04,4:1.434540e-03):8.105504e-02):2.807537e-02):1.399045e-01,6:3.409059e-03,1:6.694853e-03);
   tree gen.518500 = [&U] (((43:2.646180e-01,((10:4.382567e-01,9:2.172539e-01):4.217218e-02,(((12:4.057219e-01,13:4.754609e-01):1.037129e-01,((15:3.064767e-01,14:4.483355e-01):3.918455e-02,((17:4.680951e-01,16:5.725475e-01):9.883907e-02,(28:7.332157e-01,(19:3.975573e-01,18:3.663331e-01):1.346469e-01):4.509077e-02):6.421862e-02):1.119754e-01):5.113655e-02,((((41:4.185002e-01,42:4.945404e-01):1.173600e-01,(26:2.893154e-01,((38:1.695483e-01,37:2.646279e-01):4.815273e-02,(8:2.922154e-01,((39:3.691756e-01,40:2.045530e-01):3.804883e-02,(36:4.006281e-01,35:2.211023e-01):8.616791e-02):8.740399e-02):6.088978e-02):1.662217e-01):3.651586e-02):2.957838e-02,((31:8.874412e-01,(((((29:4.042878e-01,30:4.389090e-01):3.610379e-01,(21:1.044147e-01,20:1.228140e-01):6.150035e-01):5.931587e-02,22:5.335754e-01):4.017362e-02,(24:5.210267e-01,25:4.823629e-01):3.093818e-02):4.519106e-02,23:4.542145e-01):2.186988e-02):7.650889e-02,(((33:6.770422e-01,34:4.480741e-01):2.394343e-01,(32:5.063878e-01,44:4.371771e+00):3.500975e-01):8.163638e-02,(45:4.173475e-01,27:4.455874e-01):1.307805e-01):3.926474e-02):2.862625e-02):1.077323e-01,11:5.288898e-01):3.844706e-02):3.347358e-02):1.616498e-01):1.320690e-01,(5:1.148240e-01,((7:8.309921e-03,2:6.394003e-03):1.572242e-03,(4:5.424473e-04,3:2.068468e-03):5.315649e-04):1.011602e-01):5.681751e-02):1.718293e-01,6:3.754864e-04,1:2.283078e-03);
   tree gen.519000 = [&U] (((43:3.543448e-01,((9:2.854754e-01,(((((((((35:2.096906e-01,36:4.376648e-01):1.798121e-01,(40:2.358278e-01,39:3.121156e-01):4.623098e-02):5.754669e-02,8:2.885612e-01):6.595955e-02,(38:1.587529e-01,37:2.836229e-01):6.696802e-02):2.058585e-01,26:3.098786e-01):5.095957e-02,(42:5.706000e-01,41:5.343651e-01):1.364734e-01):2.567080e-02,(((((22:5.774442e-01,((21:1.750845e-01,20:1.250803e-01):4.851455e-01,(29:3.310990e-01,30:4.137566e-01):3.115348e-01):9.603401e-02):6.943358e-02,(24:5.008496e-01,25:4.889991e-01):3.828877e-02):4.349079e-02,31:8.544358e-01):1.365218e-02,23:4.664761e-01):9.385013e-02,(((34:4.374581e-01,33:8.015217e-01):2.240059e-01,(44:3.498022e+00,32:6.267546e-01):8.442868e-02):1.229449e-01,(27:4.213669e-01,45:3.821260e-01):1.183076e-01):4.481247e-02):1.524587e-02):8.579090e-02,11:3.760429e-01):7.822437e-02,(((((17:5.308416e-01,16:6.801695e-01):4.313556e-02,28:9.512877e-01):5.053112e-02,((19:5.315476e-01,18:3.798606e-01):2.508427e-01,14:4.478132e-01):8.101554e-02):1.437287e-02,15:3.710567e-01):9.065545e-02,(13:4.994301e-01,12:3.198688e-01):7.190263e-02):8.849759e-02):1.290022e-02):1.729855e-02,10:5.220921e-01):1.517991e-01):1.832749e-01,((2:1.561254e-03,((3:1.756777e-03,4:3.956020e-05):4.434997e-04,7:2.027357e-03):1.958534e-03):1.241933e-01,5:1.269456e-01):1.079336e-01):1.583880e-01,6:2.593259e-04,1:5.301438e-03);
   tree gen.519500 = [&U] (((43:3.342723e-01,(((((((((((35:1.978123e-01,36:4.345172e-01):1.423620e-01,(40:2.224689e-01,39:2.944352e-01):4.891255e-02):8.031493e-02,8:2.722152e-01):6.222316e-02,(38:1.497600e-01,37:2.675566e-01):6.317450e-02):1.311980e-01,26:2.679798e-01):8.689082e-02,(42:5.382774e-01,41:5.040950e-01):1.287427e-01):2.421663e-02,((31:8.971166e-01,(23:4.651959e-01,((22:5.447339e-01,((21:1.651666e-01,20:1.179949e-01):4.863230e-01,(29:3.123433e-01,30:3.903186e-01):2.938874e-01):1.502965e-02):6.305883e-02,(24:4.724781e-01,25:3.504313e-01):1.007833e-01):4.102717e-02):2.037731e-02):8.610132e-02,(((34:4.126775e-01,33:7.561181e-01):2.113167e-01,(44:3.040086e+00,32:5.912510e-01):7.942665e-02):9.417603e-02,(27:5.255668e-01,45:3.604798e-01):8.195466e-02):5.600158e-02):2.533301e-02):9.735884e-02,11:3.547413e-01):7.379321e-02,(((((16:6.323567e-01,28:7.687546e-01):4.163131e-02,17:5.022570e-01):5.556834e-02,(19:4.618128e-01,18:3.029631e-01):2.366333e-01):3.965036e-02,(15:3.500376e-01,14:4.287925e-01):7.734037e-02):1.277058e-01,(13:4.711390e-01,12:2.894447e-01):9.528030e-02):4.563800e-02):6.208243e-02,9:2.643996e-01):5.736496e-02,10:5.412392e-01):1.122534e-01):1.287917e-01,(((2:4.952314e-04,3:8.761273e-04):8.751549e-04,(4:5.002046e-03,7:2.704595e-03):1.028917e-04):1.215564e-01,5:1.406348e-01):4.095839e-02):1.802332e-01,6:1.786681e-03,1:4.080818e-04);
   tree gen.520000 = [&U] (((((((((26:2.916243e-01,((38:1.861212e-01,37:2.525692e-01):4.594202e-02,(8:4.134133e-01,((39:3.041800e-01,40:2.289497e-01):6.795148e-02,(35:1.754296e-01,36:3.946486e-01):1.213994e-01):7.430804e-02):3.786375e-02):1.405584e-01):4.345565e-02,(41:4.877906e-01,42:6.085422e-01):1.140961e-01):6.177043e-02,(((((24:4.750410e-01,25:4.416776e-01):9.562203e-02,(((21:1.762475e-01,20:1.715603e-01):5.038517e-01,(30:5.591954e-01,29:2.685157e-01):3.152318e-01):7.580730e-02,22:4.723930e-01):2.921007e-02):5.687082e-02,31:9.765098e-01):2.878701e-02,23:4.429675e-01):7.968533e-02,(((44:3.701799e+00,32:4.384921e-01):2.346949e-01,(34:4.251708e-01,33:5.539786e-01):2.000058e-01):1.545194e-01,(45:4.416751e-01,27:4.699976e-01):1.051119e-01):5.137999e-02):1.866346e-02):1.045484e-01,11:4.320039e-01):2.184513e-02,((12:4.064345e-01,13:3.580606e-01):1.022120e-01,((((17:4.036579e-01,28:7.895395e-01):4.637914e-02,16:5.722879e-01):1.152336e-01,(18:3.493858e-01,19:3.650306e-01):1.537962e-01):6.717489e-02,(15:3.608881e-01,14:3.157006e-01):1.090152e-01):6.528640e-02):6.057795e-02):3.559453e-02,(9:2.947877e-01,10:3.874659e-01):7.670784e-02):1.633204e-01,43:4.175430e-01):1.735916e-01,(5:6.400858e-02,((3:5.275970e-03,(2:5.559906e-04,4:4.522584e-03):3.422966e-03):7.421506e-05,7:1.688879e-03):1.224955e-01):6.026174e-02):1.012104e-01,6:5.623811e-04,1:1.511254e-03);
   tree gen.520500 = [&U] (((43:3.874750e-01,(10:3.995383e-01,((((12:3.949912e-01,13:4.628858e-01):7.508691e-02,((15:2.687201e-01,14:4.116867e-01):8.581557e-02,((19:4.255376e-01,18:2.801317e-01):2.306004e-01,(28:7.998604e-01,(16:5.470602e-01,17:4.413624e-01):1.749234e-02):4.475152e-02):5.695076e-02):1.273876e-01):1.983979e-02,(((((31:9.001791e-01,((((29:4.057360e-01,30:4.176026e-01):3.778296e-01,(21:1.858156e-01,20:1.379269e-01):5.987378e-01):1.784198e-02,22:5.293997e-01):4.187761e-02,(24:5.072465e-01,25:4.920292e-01):6.255519e-02):7.645136e-02):4.933320e-03,23:4.359567e-01):7.384809e-02,(((33:6.736184e-01,34:4.362233e-01):1.985507e-01,(32:4.709734e-01,44:4.410538e+00):1.872091e-01):7.454532e-02,(45:4.509142e-01,27:4.849123e-01):7.172395e-02):4.373696e-02):1.612489e-02,((26:2.238208e-01,(((38:1.491875e-01,37:2.576290e-01):4.344344e-02,8:2.829048e-01):3.817248e-02,((39:2.669763e-01,40:1.739578e-01):3.918848e-02,(36:4.180810e-01,35:2.181400e-01):1.081625e-01):3.140385e-02):2.292930e-01):4.066691e-02,(41:4.074316e-01,42:4.814607e-01):1.576682e-01):6.003044e-02):1.120519e-01,11:4.470594e-01):4.413968e-02):3.571405e-02,9:2.114850e-01):5.786618e-02):1.733267e-01):1.232250e-01,(5:1.117871e-01,(7:7.649515e-04,((2:3.323514e-03,3:3.379264e-04):7.385314e-04,4:3.602606e-03):8.666937e-03):9.080533e-02):6.195514e-02):1.113863e-01,6:3.009938e-03,1:1.094301e-03);
   tree gen.521000 = [&U] (((43:4.544569e-01,(9:2.842008e-01,(10:5.817732e-01,((((((((40:2.068053e-01,39:3.233903e-01):5.605645e-02,(35:2.126267e-01,36:3.743670e-01):1.530237e-01):1.065620e-01,((38:1.552294e-01,37:2.575292e-01):4.220998e-02,8:2.904021e-01):2.256655e-02):1.930108e-01,26:2.880492e-01):5.930047e-02,(42:7.372562e-01,41:5.418473e-01):1.233383e-01):9.149397e-02,(((((22:5.244487e-01,((21:1.797649e-01,20:1.489297e-01):5.394365e-01,(29:3.357351e-01,30:6.384117e-01):2.238648e-01):9.662152e-02):4.944545e-02,(24:4.688607e-01,25:4.537191e-01):9.529415e-02):6.433677e-02,23:5.000350e-01):7.328302e-03,31:9.564694e-01):5.537527e-02,(((34:4.870695e-01,33:6.442374e-01):1.799975e-01,(44:3.304927e+00,32:6.012923e-01):1.396070e-01):1.091585e-01,(27:4.643284e-01,45:3.874765e-01):7.785634e-02):4.995897e-02):2.885410e-02):1.417795e-01,11:3.566515e-01):5.936450e-02,(((19:4.963985e-01,18:3.256524e-01):2.543551e-01,((17:4.868489e-01,(28:9.095276e-01,16:6.111774e-01):2.792886e-02):8.634540e-02,(15:3.412469e-01,14:4.130816e-01):5.578994e-02):3.365570e-02):5.918052e-02,(13:4.675872e-01,12:3.097280e-01):1.413808e-01):3.209606e-02):5.905415e-02):3.181541e-02):1.637757e-01):1.436602e-01,((3:1.333196e-02,(7:2.617708e-04,(2:2.800046e-03,4:7.913895e-03):9.582719e-04):1.394993e-03):1.134436e-01,5:1.314294e-01):4.390102e-02):1.381861e-01,6:1.803656e-03,1:1.383028e-03);
   tree gen.521500 = [&U] ((((9:3.018725e-01,(10:3.908332e-01,(((((26:3.051799e-01,(((39:3.043063e-01,40:2.344522e-01):2.054360e-02,(35:1.796458e-01,36:4.041335e-01):1.517874e-01):7.373326e-02,((37:2.586393e-01,38:1.849316e-01):5.322140e-02,8:2.957402e-01):8.123024e-02):1.710813e-01):5.452592e-02,(41:4.995140e-01,42:6.231677e-01):9.614625e-02):7.281017e-02,((23:4.641847e-01,(((24:4.864580e-01,25:3.651942e-01):7.599426e-02,(((21:9.917995e-02,20:1.756836e-01):3.945672e-01,(30:4.238380e-01,29:3.741375e-01):2.510022e-01):5.330398e-02,22:4.837464e-01):7.931344e-02):6.582918e-02,31:8.606141e-01):3.510251e-02):3.196689e-02,(((44:4.101632e+00,32:4.490307e-01):3.443733e-01,(34:4.414042e-01,33:7.220034e-01):2.444198e-01):1.085670e-01,(45:3.289580e-01,27:4.812934e-01):1.223900e-01):6.760670e-02):1.223048e-02):8.881757e-02,11:4.423866e-01):3.628134e-02,((12:3.927694e-01,13:3.699255e-01):7.217802e-02,(((18:3.577828e-01,19:3.488117e-01):1.629717e-01,(28:8.075497e-01,(17:5.905413e-01,16:6.159551e-01):4.511684e-02):4.842593e-02):7.712246e-02,(14:5.219993e-01,15:2.887002e-01):2.025872e-02):1.009890e-01):4.015486e-02):4.078785e-02):3.554175e-02):2.303008e-01,43:2.960856e-01):1.512389e-01,(5:7.565816e-02,(7:1.421214e-03,(3:6.589348e-04,(4:5.036893e-03,2:1.078502e-03):9.972640e-04):3.486011e-03):1.254572e-01):7.225302e-02):1.556721e-01,6:1.944576e-03,1:3.088237e-03);
   tree gen.522000 = [&U] (((43:3.619826e-01,(10:4.216342e-01,((((((((8:3.149034e-01,(38:1.573886e-01,37:2.316871e-01):4.241044e-02):3.994635e-02,((40:1.986930e-01,39:3.278885e-01):5.683616e-02,(35:2.377168e-01,36:3.795742e-01):1.036043e-01):6.573583e-02):1.761571e-01,26:2.384164e-01):6.012530e-02,(42:7.475110e-01,41:5.493841e-01):1.018824e-01):6.211973e-02,((31:1.005590e+00,(23:5.069902e-01,((22:5.197774e-01,((21:1.822653e-01,20:1.510012e-01):5.469398e-01,(29:3.404050e-01,30:4.847287e-01):4.810936e-01):6.066465e-02):3.690201e-02,(24:4.753823e-01,25:3.524108e-01):5.887284e-02):8.856893e-02):5.372504e-03):2.749318e-02,(((34:4.278478e-01,33:6.531984e-01):1.825012e-01,(44:3.999330e+00,32:6.096559e-01):2.783771e-01):9.938070e-02,(27:4.707869e-01,45:3.928661e-01):1.118913e-01):2.872958e-02):2.426123e-02):6.800803e-02,11:4.196039e-01):4.591541e-02,((((19:4.020717e-01,18:3.786665e-01):1.928353e-01,(15:3.459934e-01,14:4.188273e-01):8.502014e-02):1.852017e-02,((17:4.733812e-01,28:9.201179e-01):8.087791e-03,16:6.198751e-01):9.038806e-02):7.460875e-02,(13:4.740911e-01,12:3.140361e-01):1.433474e-01):1.876336e-02):5.186292e-02,9:2.902758e-01):5.221536e-02):1.359974e-01):1.324130e-01,((4:7.994562e-03,(2:1.327008e-03,(3:1.946095e-03,7:2.224492e-03):2.917680e-03):4.413930e-03):8.976300e-02,5:9.454679e-02):5.553406e-02):1.211191e-01,6:3.252522e-04,1:2.276856e-05);
   tree gen.522500 = [&U] (((43:3.425369e-01,((9:2.213988e-01,10:4.636766e-01):5.695657e-03,(((12:4.385885e-01,13:4.818633e-01):4.890540e-02,(((19:4.392065e-01,18:4.202902e-01):1.891308e-01,((16:5.969381e-01,28:7.460264e-01):7.746798e-02,17:3.995730e-01):1.096195e-01):7.298561e-02,(15:3.152701e-01,14:4.309853e-01):9.386634e-02):1.293467e-01):2.087793e-02,(((41:4.265307e-01,42:5.040300e-01):1.434507e-01,((26:2.651264e-01,((((39:3.062579e-01,40:2.025107e-01):2.201763e-02,(36:4.376793e-01,35:2.299325e-01):1.185206e-01):3.739431e-02,8:3.182999e-01):1.570781e-02,(38:1.326030e-01,37:2.901346e-01):7.204463e-02):1.582349e-01):8.727106e-02,((((((21:2.029688e-01,20:1.568580e-01):5.787529e-01,22:5.307261e-01):1.093945e-02,(29:3.827341e-01,30:4.729371e-01):3.417693e-01):6.284162e-02,(24:4.817109e-01,25:5.150940e-01):8.090777e-02):5.818525e-02,(31:9.253718e-01,23:4.974565e-01):1.011056e-02):6.002733e-02,(((33:7.051956e-01,34:4.566721e-01):1.804568e-01,(32:4.483240e-01,44:3.690049e+00):2.714143e-01):1.284955e-01,(45:4.720516e-01,27:4.895135e-01):1.167028e-01):3.173187e-02):3.323146e-02):3.673755e-02):5.806418e-02,11:4.459697e-01):3.360199e-02):6.808282e-02):2.455556e-01):1.535649e-01,(5:1.204425e-01,(((4:9.741749e-03,3:2.087348e-03):3.851577e-04,2:3.562470e-04):1.797322e-04,7:1.257896e-03):1.101264e-01):4.916607e-02):1.256935e-01,6:5.667000e-05,1:6.936987e-03);
   tree gen.523000 = [&U] (((43:3.406948e-01,(9:2.849836e-01,((((12:4.362299e-01,13:4.792720e-01):4.864240e-02,(((19:4.368446e-01,18:4.180300e-01):1.881137e-01,((16:5.937279e-01,28:7.587516e-01):7.705138e-02,17:3.974242e-01):1.090300e-01):3.473826e-02,(15:3.170521e-01,14:4.286675e-01):2.912368e-02):1.181514e-01):2.763175e-02,((((26:2.637006e-01,((((39:3.046109e-01,40:2.014216e-01):2.189923e-02,(36:3.840273e-01,35:2.207035e-01):1.253892e-01):7.287590e-02,8:3.165881e-01):3.005803e-02,(38:1.318899e-01,37:2.222525e-01):7.378471e-02):1.737012e-01):8.335493e-02,(((((((21:1.019556e-01,20:1.308518e-01):5.756405e-01,(29:3.806758e-01,30:3.623705e-01):3.919463e-01):1.088062e-02,22:5.278720e-01):5.239397e-02,(24:4.791204e-01,25:3.244718e-01):9.040921e-02):6.872566e-02,31:9.568939e-01):1.731364e-02,23:4.803523e-01):6.018811e-02,(((33:7.014032e-01,34:4.542163e-01):1.926536e-01,(32:5.570815e-01,44:3.670205e+00):2.212364e-01):1.578083e-01,(45:4.695131e-01,27:4.868811e-01):1.160752e-01):5.717860e-02):3.423095e-02):3.872009e-02,(41:4.215941e-01,42:5.013195e-01):1.426793e-01):5.682304e-02,11:4.435713e-01):3.237367e-02):1.727804e-02,10:4.611831e-01):2.348826e-02):1.769376e-01):1.527390e-01,(5:1.474098e-01,(2:3.355584e-03,(3:1.964276e-03,(7:3.141981e-04,4:9.329565e-03):1.342306e-04):2.512258e-03):1.152622e-01):5.987593e-02):1.250176e-01,6:1.091885e-03,1:1.792978e-03);
   tree gen.523500 = [&U] (((43:3.463543e-01,((9:2.750958e-01,(((((((8:3.151077e-01,((40:1.529892e-01,39:3.137321e-01):5.438230e-02,(35:2.274536e-01,36:3.621848e-01):1.110354e-01):7.778276e-02):3.113747e-02,(38:1.505934e-01,37:3.067966e-01):6.547212e-02):1.621057e-01,26:2.205196e-01):8.869362e-02,(42:6.998767e-01,41:5.118503e-01):6.427570e-02):7.572262e-02,(((23:5.070804e-01,((22:5.169697e-01,((21:1.475410e-01,20:1.178449e-01):5.043572e-01,(29:4.758349e-01,30:4.825124e-01):2.001829e-01):1.091231e-01):7.275206e-02,(24:4.548580e-01,25:3.371957e-01):1.144806e-01):4.546432e-02):1.022794e-02,31:9.142146e-01):2.984976e-02,(((34:5.104573e-01,33:7.076157e-01):1.353357e-01,(44:4.097880e+00,32:7.144308e-01):4.079734e-02):1.630480e-01,(27:4.504610e-01,45:3.759044e-01):1.042811e-01):2.524835e-02):1.241980e-02):1.274249e-01,11:4.261388e-01):5.809130e-02,((((19:3.984116e-01,18:3.092662e-01):2.497608e-01,(17:4.529433e-01,(28:7.321000e-01,16:6.222134e-01):4.218979e-02):7.085106e-02):3.676338e-02,(14:3.839970e-01,15:2.943979e-01):5.008236e-02):1.191982e-01,(13:4.536226e-01,12:3.572143e-01):1.452731e-01):2.804948e-02):5.903492e-02):4.545282e-02,10:4.783237e-01):1.159052e-01):1.165225e-01,(((2:4.384510e-04,(7:1.836089e-03,3:3.262411e-03):3.250431e-03):7.003646e-03,4:8.837527e-03):1.148615e-01,5:9.046480e-02):8.228262e-02):1.185960e-01,6:4.425550e-03,1:3.992579e-03);
   tree gen.524000 = [&U] (6:1.746494e-04,((5:1.199665e-01,(3:1.303481e-04,(2:1.023589e-03,(4:3.766890e-03,7:2.111078e-03):9.415215e-04):4.007014e-03):7.438478e-02):2.169146e-02,(((9:2.846322e-01,10:4.664082e-01):1.043463e-01,(((((26:2.671478e-01,((38:1.633379e-01,37:2.429574e-01):5.022056e-02,(8:2.547402e-01,((39:3.637182e-01,40:2.056727e-01):3.143476e-02,(35:2.107498e-01,36:3.402375e-01):1.354372e-01):7.882840e-02):5.246856e-02):1.897508e-01):9.407098e-02,((((44:3.108830e+00,32:3.440130e-01):3.430096e-01,(33:7.082634e-01,34:4.513610e-01):2.187259e-01):2.155538e-01,(27:4.420244e-01,45:4.394228e-01):1.018341e-01):3.778111e-02,((23:5.404853e-01,((((20:1.409900e-01,21:1.587426e-01):4.648789e-01,(30:4.562871e-01,29:3.185682e-01):4.599078e-01):1.239428e-01,22:4.834005e-01):6.865471e-02,(24:4.072453e-01,25:4.745956e-01):1.107216e-01):5.532316e-02):1.126964e-02,31:7.982788e-01):9.641272e-03):3.859349e-02):2.766149e-02,(42:6.232408e-01,41:4.015412e-01):1.416990e-01):7.478739e-02,11:4.061332e-01):4.173203e-02,((12:5.022869e-01,13:4.208995e-01):5.774827e-02,(((19:3.705124e-01,18:3.190812e-01):1.932429e-01,(14:4.684657e-01,15:2.894950e-01):5.638805e-02):2.717373e-02,(17:5.153181e-01,(16:5.092911e-01,28:6.419528e-01):1.135723e-01):4.773048e-02):1.558286e-01):3.181953e-02):3.782142e-02):2.259671e-01,43:3.351918e-01):1.882933e-01):1.143890e-01,1:2.119414e-03);
   tree gen.524500 = [&U] (((43:3.536269e-01,(10:4.759131e-01,(((((42:5.032869e-01,41:4.992620e-01):9.323807e-02,((((8:3.109542e-01,((40:2.339695e-01,39:2.845932e-01):4.370683e-02,(35:1.859007e-01,36:3.569462e-01):1.115468e-01):7.423154e-02):2.209559e-02,(38:1.484152e-01,37:3.023591e-01):6.576230e-02):2.185088e-01,26:2.173301e-01):1.143857e-01,(((31:9.106085e-01,23:4.997460e-01):4.599206e-03,((22:5.094923e-01,((21:1.454069e-01,20:1.502229e-01):5.083961e-01,(29:3.941087e-01,30:4.755333e-01):1.972875e-01):6.552561e-02):8.556890e-02,(24:4.885836e-01,25:4.230371e-01):8.832603e-02):3.745376e-02):7.961999e-02,(((34:4.919301e-01,33:6.973808e-01):1.683160e-01,(44:4.038609e+00,32:7.040973e-01):1.042201e-01):1.318007e-01,(27:4.439456e-01,45:4.381324e-01):7.727466e-02):2.412571e-02):2.694290e-02):2.401598e-02):1.282299e-01,11:4.199751e-01):4.280172e-02,((((19:3.926490e-01,18:3.047930e-01):1.792186e-01,(14:3.784429e-01,15:2.901398e-01):5.226240e-02):4.713139e-02,((16:6.015104e-01,28:7.786526e-01):3.842354e-02,17:4.420975e-01):8.765796e-02):1.248748e-01,(13:4.470614e-01,12:3.336904e-01):1.045855e-01):4.280222e-02):2.641733e-02,9:3.030105e-01):5.562175e-02):1.165178e-01):1.395326e-01,((4:1.778907e-03,((2:3.152052e-03,3:1.488625e-04):9.257124e-04,7:6.565176e-04):5.930945e-03):1.274912e-01,5:1.300166e-01):8.095800e-02):1.168806e-01,6:2.823228e-03,1:1.235349e-03);
   tree gen.525000 = [&U] (6:3.521335e-04,((5:1.156341e-01,((3:3.511774e-03,2:1.566106e-03):1.631077e-03,(4:1.006035e-02,7:9.651522e-03):2.789084e-03):1.363597e-01):6.406705e-02,(((9:1.976957e-01,10:4.495647e-01):6.173496e-02,(((((((44:2.996560e+00,32:6.253720e-01):2.093131e-01,(33:7.263142e-01,34:4.350609e-01):2.108270e-01):4.109041e-02,(27:4.260614e-01,45:3.620355e-01):1.092251e-01):4.304306e-02,((((22:4.659433e-01,((30:5.145820e-01,29:3.147098e-01):4.200163e-01,(20:1.529048e-01,21:1.530098e-01):4.376686e-01):2.684837e-02):8.684987e-02,(24:3.925383e-01,25:3.432652e-01):6.308656e-02):4.109030e-02,31:7.847742e-01):2.682504e-02,23:5.209666e-01):5.851361e-02):1.412436e-02,((26:3.178020e-01,((8:3.038715e-01,((39:3.016487e-01,40:1.982451e-01):5.752346e-02,(35:2.140140e-01,36:3.679477e-01):1.387787e-01):8.409866e-02):2.328012e-02,(38:1.923230e-01,37:2.341834e-01):6.269525e-02):1.828983e-01):4.408665e-02,(42:6.007335e-01,41:3.870402e-01):1.210624e-01):9.811379e-02):8.992532e-02,11:3.904277e-01):4.645856e-02,((12:4.841476e-01,13:4.056994e-01):2.852109e-02,((14:4.725602e-01,15:2.238946e-01):8.019782e-02,(17:4.530463e-01,((19:3.571320e-01,18:3.075581e-01):1.318956e-01,(28:7.323526e-01,16:4.908989e-01):1.094708e-01):7.601683e-02):8.183663e-02):1.389871e-01):9.136849e-02):3.518340e-02):1.672013e-01,43:3.230869e-01):1.463839e-01):1.012030e-01,1:1.554485e-03);
   tree gen.525500 = [&U] (((43:3.490897e-01,(10:4.840145e-01,(((((31:9.096328e-01,((((34:4.856184e-01,33:6.804755e-01):1.284078e-01,(44:3.986792e+00,32:6.950635e-01):8.167159e-02):1.301096e-01,(27:4.924263e-01,45:3.599028e-01):1.160242e-01):4.697428e-02,((23:4.841908e-01,((22:6.251795e-01,((21:1.435413e-01,20:1.214217e-01):5.596057e-01,(29:4.075451e-01,30:3.736197e-01):3.196714e-01):6.468489e-02):7.307185e-02,(24:5.695361e-01,25:4.176093e-01):8.719277e-02):6.207577e-02):8.934756e-02,(((8:3.158498e-01,((40:2.480583e-01,39:3.591358e-01):4.261283e-02,(35:1.835155e-01,36:3.523664e-01):1.422455e-01):7.270974e-02):5.288813e-02,(38:1.465110e-01,37:2.870471e-01):6.466588e-02):1.912146e-01,26:2.145416e-01):1.002610e-01):9.990589e-03):2.983891e-02):7.946978e-03,(42:5.208574e-01,41:4.667278e-01):1.677711e-01):7.852423e-02,11:4.145866e-01):2.225068e-02,((((19:3.929208e-01,18:3.617543e-01):2.533352e-01,((28:8.659566e-01,16:5.755236e-01):4.432101e-02,17:4.127595e-01):7.609898e-02):1.528412e-02,(14:3.735873e-01,15:3.415981e-01):1.171699e-01):1.487999e-01,(13:4.413254e-01,12:4.124913e-01):1.032436e-01):6.011345e-02):1.751848e-02,9:3.008193e-01):6.608994e-02):1.246712e-01):1.377424e-01,((4:1.584862e-03,((3:6.003577e-04,7:7.994405e-03):2.178676e-04,2:4.866002e-03):4.196039e-03):1.022320e-01,5:1.013976e-01):5.065569e-02):1.393935e-01,6:2.058267e-03,1:2.198599e-03);
   tree gen.526000 = [&U] (((43:3.592771e-01,(((((((((((((29:4.394210e-01,30:3.845230e-01):3.333283e-01,(21:1.477303e-01,20:1.249652e-01):5.759366e-01):6.423700e-02,22:6.434240e-01):7.520430e-02,(24:5.861568e-01,25:4.297964e-01):8.973730e-02):6.388732e-02,31:9.291652e-01):8.659700e-02,23:4.983209e-01):6.473989e-03,(((34:4.997901e-01,33:6.705173e-01):1.321551e-01,(44:4.103138e+00,32:7.153474e-01):1.007128e-01):1.081367e-01,(27:4.166986e-01,45:3.704058e-01):1.194101e-01):6.482053e-02):2.300119e-02,(((8:3.250672e-01,((40:2.552974e-01,39:3.696164e-01):4.385640e-02,(35:1.888710e-01,36:3.626495e-01):1.463967e-01):7.483162e-02):1.082349e-02,(38:1.629445e-01,37:2.954240e-01):8.012028e-02):1.967948e-01,26:2.208026e-01):1.363596e-01):4.583335e-02,(42:5.360575e-01,41:4.803483e-01):1.726672e-01):1.023591e-01,11:4.266855e-01):3.363081e-02,((((19:4.043874e-01,18:3.723114e-01):2.607282e-01,((28:9.046940e-01,17:4.179089e-01):2.901971e-02,16:6.035348e-01):6.380949e-02):7.176934e-02,(14:3.844897e-01,15:3.515670e-01):1.242915e-01):6.529476e-02,(13:4.542045e-01,12:4.245290e-01):1.062565e-01):5.420956e-02):5.104423e-02,10:5.070169e-01):2.263829e-02,9:3.356394e-01):1.472436e-01):1.326568e-01,((4:6.385322e-04,(2:2.625186e-03,(3:6.519216e-03,7:2.353757e-03):1.110814e-03):2.174092e-03):1.749897e-01,5:1.106397e-01):5.213397e-02):1.434614e-01,6:1.018682e-03,1:3.563722e-03);
   tree gen.526500 = [&U] (((43:3.535280e-01,(10:4.989037e-01,(9:3.302686e-01,(((((((((((29:4.323894e-01,30:3.783699e-01):3.279945e-01,(21:1.672138e-01,20:1.229655e-01):5.667205e-01):2.455210e-02,22:6.331280e-01):4.585212e-02,(24:4.863756e-01,25:4.554106e-01):6.063593e-02):6.286500e-02,31:9.142968e-01):9.988166e-02,23:4.435373e-01):1.214458e-02,(((34:5.336395e-01,33:6.597877e-01):1.300404e-01,(44:3.978300e+00,32:3.882684e-01):3.666840e-01):1.204230e-01,(27:4.100306e-01,45:3.644786e-01):9.638025e-02):4.526243e-02):2.720211e-02,(((8:3.198655e-01,((40:2.077970e-01,39:3.637019e-01):3.727103e-02,(35:1.858487e-01,36:3.568464e-01):1.440540e-01):8.818194e-02):1.965271e-02,(38:2.039672e-01,37:2.906966e-01):4.731339e-02):1.892229e-01,26:2.172693e-01):7.745281e-02):4.820397e-02,(42:6.572486e-01,41:4.726618e-01):7.187708e-02):9.660941e-02,11:4.198577e-01):3.309265e-02,((((19:3.979164e-01,18:2.830169e-01):3.346516e-01,((28:7.319838e-01,16:5.707772e-01):1.505724e-02,17:5.375447e-01):3.598087e-02):3.533026e-02,(14:3.783371e-01,15:3.188647e-01):1.305640e-01):8.154600e-02,(13:4.469364e-01,12:3.536454e-01):8.776918e-02):5.334210e-02):5.022743e-02):2.306683e-02):1.503641e-01):1.365647e-01,((((4:1.863956e-03,2:3.861302e-03):1.086102e-03,7:2.111036e-03):1.054875e-03,3:6.396194e-03):1.721896e-01,5:1.088693e-01):5.129973e-02):1.411658e-01,6:1.338868e-03,1:8.974523e-04);
   tree gen.527000 = [&U] (((43:3.241679e-01,(((((12:3.721937e-01,13:5.276951e-01):6.232850e-02,(((19:3.889536e-01,18:2.845639e-01):2.001094e-01,((28:7.481237e-01,16:5.179795e-01):6.461605e-02,17:4.656479e-01):5.509286e-02):3.775070e-02,(14:4.094540e-01,15:3.226937e-01):8.574485e-02):8.479254e-02):5.484278e-02,((((((33:7.169715e-01,34:4.480722e-01):2.411416e-01,(32:5.801822e-01,44:4.041942e+00):1.411765e-01):8.955779e-02,(45:3.707941e-01,27:4.591498e-01):9.344799e-02):3.815268e-02,((((((29:3.802896e-01,30:3.845287e-01):3.306104e-01,(21:1.220437e-01,20:1.726778e-01):4.567299e-01):6.175780e-02,22:4.997450e-01):5.815106e-02,(24:4.786344e-01,25:3.423163e-01):9.075047e-02):7.629328e-02,23:4.965482e-01):2.227288e-02,31:8.685588e-01):2.251035e-02):3.727275e-02,((26:2.502255e-01,((38:1.396875e-01,37:2.713201e-01):5.390911e-02,(8:2.731259e-01,((39:3.482526e-01,40:1.633107e-01):4.682690e-02,(36:3.836377e-01,35:1.651773e-01):9.669122e-02):6.169775e-02):6.492770e-02):1.991238e-01):6.395581e-02,(41:4.665894e-01,42:6.676453e-01):1.366182e-01):4.246868e-02):9.636604e-02,11:4.690165e-01):4.145012e-02):6.820184e-02,9:2.702404e-01):4.940117e-02,10:4.097876e-01):1.290978e-01):1.687681e-01,(5:1.294197e-01,((7:5.325250e-03,(2:1.745374e-03,4:3.277099e-03):2.986286e-04):2.131518e-03,3:2.620003e-03):9.342717e-02):6.987580e-02):1.172642e-01,6:3.441969e-04,1:4.863829e-03);
   tree gen.527500 = [&U] (((43:3.294198e-01,((((((((((40:1.993588e-01,39:3.489328e-01):3.602849e-02,(35:1.808797e-01,36:3.201607e-01):1.201362e-01):4.278401e-02,(8:3.068765e-01,(38:1.916413e-01,37:2.598029e-01):4.833747e-02):3.188810e-02):1.842267e-01,26:3.853232e-01):6.253376e-02,(((((((29:3.758846e-01,30:3.630052e-01):4.233771e-01,(21:1.604237e-01,20:1.219011e-01):5.280447e-01):6.411138e-02,22:6.074181e-01):2.241187e-02,(24:4.666250e-01,25:4.369174e-01):5.817364e-02):3.888891e-02,31:8.771693e-01):5.501842e-02,23:4.360134e-01):7.784832e-02,(((34:5.119697e-01,33:7.310189e-01):2.146133e-01,(44:4.443548e+00,32:3.725017e-01):3.517938e-01):1.330567e-01,(27:3.372104e-01,45:4.217394e-01):9.934856e-02):2.828970e-02):2.163940e-02):3.268813e-02,(42:6.556251e-01,41:4.679267e-01):7.356923e-02):1.071722e-01,11:4.111910e-01):5.819309e-02,((((19:3.817580e-01,18:2.715243e-01):1.593535e-01,((28:7.022597e-01,16:5.475992e-01):1.444580e-02,17:5.157162e-01):3.451977e-02):4.753547e-02,(14:3.629737e-01,15:3.087316e-01):6.554851e-02):7.283724e-02,(13:4.287874e-01,12:4.492868e-01):8.953120e-02):4.315000e-02):4.813351e-02,9:3.174227e-01):3.256600e-02,10:4.056265e-01):1.528629e-01):1.310191e-01,((2:1.628201e-03,((4:3.675871e-03,3:1.173157e-03):1.214840e-03,7:3.290003e-03):1.946021e-04):1.478746e-01,5:1.044484e-01):7.640288e-02):1.354334e-01,6:5.534310e-04,1:1.335653e-03);
   tree gen.528000 = [&U] (((43:3.919359e-01,(10:4.397543e-01,(9:2.900024e-01,(((12:3.994112e-01,13:4.702323e-01):7.039636e-02,((14:4.393963e-01,15:2.502340e-01):9.593342e-02,((19:4.180914e-01,18:3.904312e-01):1.419776e-01,((16:5.390477e-01,17:4.996995e-01):3.533892e-02,28:8.683196e-01):9.688937e-02):5.986253e-02):9.663978e-02):9.891002e-02,(((41:5.007098e-01,42:5.680341e-01):8.020845e-02,((26:3.749485e-01,((38:1.253569e-01,37:2.911611e-01):7.678188e-02,(((39:2.801515e-01,40:2.305040e-01):6.727330e-02,(36:3.903358e-01,35:1.772563e-01):1.267738e-01):6.893871e-02,8:2.793404e-01):3.067612e-02):2.133938e-01):1.115777e-01,((((33:7.694018e-01,34:4.808386e-01):2.032281e-01,(32:6.226095e-01,44:4.337518e+00):1.515004e-01):1.283016e-01,(45:4.855243e-01,27:5.003089e-01):2.628266e-02):7.291621e-02,(31:9.004608e-01,(((24:5.108119e-01,25:4.197357e-01):5.402683e-02,(22:5.362900e-01,((21:1.309684e-01,20:1.416172e-01):5.214724e-01,(29:4.054270e-01,30:4.400361e-01):3.149606e-01):9.340490e-03):9.946996e-02):6.298736e-02,23:5.328594e-01):9.974489e-02):6.403508e-02):3.877274e-02):5.486501e-02):1.335269e-01,11:3.601477e-01):4.448126e-02):2.138341e-02):3.810859e-02):1.385384e-01):1.945909e-01,(5:1.489707e-01,((3:1.089971e-03,(7:2.224492e-03,2:7.581338e-04):4.084612e-04):4.952112e-03,4:2.523818e-03):1.153871e-01):7.498564e-02):1.331259e-01,6:1.114900e-03,1:4.491563e-03);
   tree gen.528500 = [&U] (((43:3.822465e-01,((9:2.893579e-01,(((12:3.895370e-01,13:4.586072e-01):1.090218e-01,((14:3.854328e-01,15:2.950801e-01):4.282436e-02,((19:4.077554e-01,18:3.807790e-01):1.384677e-01,(16:5.031878e-01,(17:4.003228e-01,28:8.618709e-01):4.709313e-02):1.430712e-01):5.838261e-02):5.524455e-02):6.289183e-02,(((41:4.883313e-01,42:5.328298e-01):1.054268e-01,((26:3.473324e-01,(((38:1.222579e-01,37:2.782272e-01):5.252717e-02,8:2.714751e-01):3.956613e-02,((39:2.418691e-01,40:2.634673e-01):4.330660e-02,(36:3.806860e-01,35:1.728741e-01):1.236397e-01):9.699229e-02):2.606597e-01):7.232796e-02,((((33:6.689937e-01,34:4.689513e-01):1.982039e-01,(32:6.072173e-01,44:4.230286e+00):9.096265e-02):1.526222e-01,(45:4.586720e-01,27:4.915264e-01):4.298561e-02):6.115535e-02,(23:5.196861e-01,(((24:4.981837e-01,25:4.093590e-01):1.412061e-01,(22:5.230319e-01,((21:1.277306e-01,20:1.381162e-01):5.085806e-01,(29:3.954041e-01,30:4.291575e-01):3.071742e-01):2.757846e-02):5.949624e-02):2.287954e-02,31:8.781996e-01):7.589099e-02):3.648884e-02):5.117658e-02):4.878349e-02):4.786901e-02,11:3.512441e-01):1.534270e-02):3.758160e-02):3.713049e-02,10:4.448838e-01):1.351135e-01):1.897802e-01,(5:1.452879e-01,((3:1.730390e-03,2:1.695671e-03):1.678079e-03,(7:1.126182e-04,4:2.492232e-03):4.014504e-03):1.230391e-01):7.313184e-02):1.298348e-01,6:1.797631e-03,1:3.552743e-03);
   tree gen.529000 = [&U] (((43:4.007880e-01,((((12:4.084321e-01,13:4.808527e-01):1.143100e-01,((14:4.334118e-01,15:3.093935e-01):6.310733e-02,(((19:4.657031e-01,18:3.992493e-01):1.636029e-01,28:7.623870e-01):5.434921e-02,(16:5.275958e-01,17:4.197411e-01):9.048390e-02):5.710043e-02):1.516030e-01):6.149256e-02,((((41:5.120186e-01,42:5.586755e-01):1.105407e-01,(26:3.641803e-01,(((38:1.281882e-01,37:2.917231e-01):1.623648e-01,8:2.846435e-01):2.333058e-02,((39:2.536014e-01,40:2.762472e-01):7.294017e-02,(36:3.382410e-01,35:1.812597e-01):1.296370e-01):1.016971e-01):2.581260e-01):7.363497e-02):3.625493e-02,(((44:4.435483e+00,((33:7.265242e-01,34:4.916985e-01):2.029140e-01,32:6.366714e-01):1.804950e-02):1.600254e-01,(45:4.809206e-01,27:5.153687e-01):5.933125e-02):6.478447e-02,(23:5.330360e-01,(31:8.788990e-01,((((21:1.339264e-01,20:1.448157e-01):5.332501e-01,(29:3.099936e-01,30:5.586074e-01):2.673140e-01):1.046113e-01,(24:5.223489e-01,25:4.292156e-01):1.097536e-01):5.412186e-02,22:7.552017e-01):2.465775e-02):5.392766e-02):3.699278e-02):6.132440e-02):1.222134e-01,11:3.682818e-01):3.945683e-02):3.800822e-02,(10:5.527524e-01,9:3.088632e-01):2.581581e-02):1.700369e-01):1.989858e-01,(5:1.002464e-01,(4:2.531329e-03,((7:7.803138e-04,2:6.154859e-04):5.177962e-03,3:3.913015e-03):1.617354e-03):1.494463e-01):8.322420e-02):1.361326e-01,6:5.364973e-03,1:8.958676e-06);
   tree gen.529500 = [&U] (((43:3.779008e-01,((9:2.828688e-01,10:3.902341e-01):3.649344e-02,(((((((38:1.899890e-01,37:2.586115e-01):4.722749e-02,(8:3.007309e-01,((40:2.137110e-01,39:3.402357e-01):1.647202e-02,(35:2.129529e-01,36:2.805093e-01):9.067691e-02):1.016224e-01):5.698910e-02):1.576829e-01,26:2.537025e-01):4.248526e-02,(((24:4.261253e-01,(29:3.741608e-01,30:4.558039e-01):3.470831e-01):1.918871e-01,((23:4.933670e-01,((21:1.309699e-01,20:1.594581e-01):4.999060e-01,22:4.997986e-01):7.341459e-02):4.832813e-02,(31:7.118039e-01,25:4.349138e-01):6.684669e-02):7.264527e-02):9.253172e-02,(((34:5.096218e-01,33:7.254068e-01):1.827371e-01,(44:3.285648e+00,32:5.841085e-01):2.935927e-01):9.765120e-02,(27:4.038491e-01,45:4.368475e-01):9.779532e-02):2.183089e-02):4.976356e-02):6.638595e-02,(42:6.272632e-01,41:4.848160e-01):7.498427e-02):8.575484e-02,11:4.023808e-01):1.707090e-02,((((19:4.330913e-01,18:3.885445e-01):1.202678e-01,(17:4.931670e-01,(16:5.561610e-01,28:7.098251e-01):4.467724e-02):1.381915e-02):8.017285e-02,(14:3.754295e-01,15:3.073158e-01):4.438055e-02):7.421722e-02,(13:3.754401e-01,12:4.472264e-01):1.196174e-01):7.908906e-02):4.650420e-02):1.560760e-01):1.780254e-01,((((7:3.205205e-03,2:3.611141e-03):8.151120e-04,4:4.024288e-03):1.594495e-03,3:1.908912e-03):1.483092e-01,5:1.107260e-01):3.859942e-02):1.631470e-01,6:1.206697e-03,1:2.460124e-03);
   tree gen.530000 = [&U] ((((9:2.256045e-01,(((12:3.742687e-01,13:4.617153e-01):4.214355e-02,((((28:7.531513e-01,16:5.298689e-01):9.090875e-02,17:4.320165e-01):1.137316e-01,(18:3.686797e-01,19:4.055254e-01):1.926808e-01):5.573164e-02,(14:4.191871e-01,15:2.954295e-01):4.821513e-02):1.157097e-01):4.234137e-02,(((((26:4.056351e-01,((8:3.569863e-01,((40:1.897390e-01,39:2.629792e-01):8.662397e-02,(35:1.977768e-01,36:3.486076e-01):1.236330e-01):6.336337e-02):4.924560e-02,(37:2.545617e-01,38:1.566127e-01):8.010485e-02):2.077082e-01):6.122541e-02,((((44:4.159702e+00,32:4.667044e-01):2.916087e-01,(34:3.846189e-01,33:7.381170e-01):2.299895e-01):7.608702e-02,(45:3.616817e-01,27:5.248023e-01):8.014704e-02):7.925468e-02,((((24:5.262306e-01,25:5.496888e-01):6.444334e-02,(22:5.502971e-01,((21:1.350053e-01,20:1.382166e-01):5.885651e-01,(30:4.858217e-01,29:3.159123e-01):3.840211e-01):6.270526e-02):7.223178e-02):5.782494e-02,31:8.963520e-01):2.202433e-02,23:5.532673e-01):6.287501e-02):2.234812e-02):5.500843e-02,(41:5.333213e-01,42:5.934411e-01):1.119695e-01):9.628107e-02,11:4.329425e-01):4.199428e-02,10:4.585055e-01):3.639439e-02):6.808427e-02):2.353375e-01,43:3.488156e-01):1.353197e-01,(5:8.556374e-02,(((2:2.766194e-03,3:9.815810e-04):3.138179e-03,7:2.597130e-03):3.831202e-04,4:2.631491e-03):1.044603e-01):7.046809e-02):1.218828e-01,6:5.214922e-03,1:6.948687e-03);
   tree gen.530500 = [&U] ((((9:3.034607e-01,((((((26:3.872444e-01,((8:3.408012e-01,((40:1.811366e-01,39:2.756084e-01):8.269661e-02,(35:1.760067e-01,36:3.328024e-01):1.180277e-01):7.350365e-02):5.344956e-02,(37:2.430204e-01,38:1.495121e-01):7.647305e-02):1.982911e-01):8.463679e-02,((((44:3.971109e+00,32:4.923060e-01):1.918882e-01,(34:3.671810e-01,33:7.046521e-01):2.195622e-01):9.414651e-02,(45:3.452838e-01,27:5.010088e-01):9.182700e-02):3.440660e-02,((((24:4.681234e-01,25:4.308090e-01):6.152160e-02,(22:5.253477e-01,((21:1.445190e-01,20:1.319502e-01):5.618807e-01,(30:4.637955e-01,29:3.015894e-01):3.666103e-01):5.986232e-02):6.895693e-02):7.959999e-02,31:9.513429e-01):2.554100e-02,23:4.332424e-01):5.428214e-02):1.381578e-02):1.942337e-02,(41:5.091416e-01,42:5.826025e-01):1.048040e-01):7.086995e-02,11:4.133138e-01):3.368635e-02,10:4.377177e-01):4.608330e-02,((12:3.573000e-01,13:4.407820e-01):6.008767e-02,((((28:7.190049e-01,16:5.058456e-01):8.678712e-02,17:4.124297e-01):9.992242e-02,(18:3.519645e-01,19:3.962750e-01):1.458603e-01):1.193694e-02,(14:4.001820e-01,15:2.820353e-01):4.602914e-02):1.156722e-01):6.870726e-02):7.349938e-02):2.028233e-01,43:3.330010e-01):1.642849e-01,(5:8.168445e-02,((2:5.311592e-03,7:3.776023e-04):2.818495e-04,(3:1.757465e-03,4:3.043335e-03):1.407688e-03):1.082744e-01):6.749322e-02):1.163568e-01,6:1.830015e-03,1:4.112394e-03);
   tree gen.531000 = [&U] (6:4.869160e-03,((5:1.005326e-01,(((4:1.299594e-03,2:8.557228e-04):1.313635e-03,7:5.121791e-04):2.332967e-03,3:1.120736e-03):1.036791e-01):4.821381e-02,(((((13:4.766137e-01,12:4.766028e-01):6.650630e-02,(((19:4.738273e-01,18:4.059667e-01):1.565877e-01,((28:7.201642e-01,16:4.892708e-01):8.641310e-02,17:4.466250e-01):8.795946e-02):1.699218e-02,(14:3.781334e-01,15:2.999079e-01):9.615426e-02):8.780954e-02):7.907874e-02,((((26:2.983121e-01,((38:1.334161e-01,37:2.778085e-01):6.486600e-02,(8:3.897365e-01,((40:2.676092e-01,39:3.063015e-01):3.470741e-02,(35:1.572412e-01,36:3.478414e-01):1.305634e-01):7.327329e-02):3.868491e-02):1.549689e-01):1.679331e-01,(((31:1.136450e+00,((24:5.925644e-01,25:5.448758e-01):5.335436e-02,((30:4.613705e-01,29:3.919903e-01):4.159332e-01,(22:5.712303e-01,(20:1.756087e-01,21:1.112670e-01):5.631780e-01):5.049010e-02):5.907535e-02):5.534676e-02):4.610731e-02,(((44:4.605452e+00,32:7.332575e-01):1.542052e-01,(33:6.144023e-01,34:4.420879e-01):2.147656e-01):1.569970e-01,(27:5.040361e-01,45:4.250774e-01):1.197398e-01):4.244308e-02):1.269187e-02,23:4.491945e-01):1.771447e-02):2.620097e-02,(42:5.617118e-01,41:4.790689e-01):1.079064e-01):9.686625e-02,11:5.167134e-01):3.742309e-02):3.069170e-02,(9:3.127163e-01,10:4.621545e-01):4.009939e-02):1.819237e-01,43:3.076031e-01):1.004665e-01):1.526202e-01,1:6.369164e-05);
   tree gen.531500 = [&U] (((43:2.963422e-01,((10:4.799887e-01,9:2.444636e-01):4.497815e-02,(((12:4.540716e-01,13:4.415680e-01):1.112364e-01,(((15:3.124139e-01,14:4.499113e-01):9.004243e-02,(19:4.317113e-01,18:3.000820e-01):1.553543e-01):2.319437e-02,((28:7.535117e-01,16:5.134693e-01):6.820410e-02,17:4.386669e-01):8.922351e-02):6.533488e-02):4.959569e-02,(((41:5.876226e-01,42:6.531606e-01):8.789732e-02,((26:3.112627e-01,((8:2.713661e-01,((39:3.618706e-01,40:1.885113e-01):5.165545e-02,(36:3.499435e-01,35:2.220671e-01):7.921896e-02):8.253450e-02):3.305092e-02,(38:1.356932e-01,37:2.878389e-01):7.132503e-02):1.871343e-01):9.042447e-02,((((33:7.441144e-01,34:4.742329e-01):2.328030e-01,(44:4.224353e+00,32:6.405662e-01):2.730754e-01):9.666739e-02,(45:3.400859e-01,27:4.882623e-01):9.254919e-02):7.138942e-02,((((22:5.567355e-01,((21:1.321433e-01,20:1.428876e-01):5.661801e-01,(29:3.207138e-01,30:5.203298e-01):3.811841e-01):4.126500e-02):4.707929e-02,(24:4.913424e-01,25:3.217066e-01):1.329440e-01):4.638143e-02,31:9.454472e-01):3.441410e-02,23:5.368982e-01):1.247022e-01):1.408009e-02):2.926967e-02):9.912070e-02,11:3.744333e-01):3.355453e-02):5.643280e-02):1.753479e-01):1.336691e-01,(5:1.180751e-01,(((7:9.808092e-04,3:3.201376e-03):3.845829e-03,4:4.179475e-03):2.214892e-03,2:1.216736e-03):1.084463e-01):7.953087e-02):9.986078e-02,6:6.518267e-04,1:4.548232e-03);
   tree gen.532000 = [&U] (((43:3.921893e-01,((10:4.956917e-01,9:2.524613e-01):4.644963e-02,(((12:4.104225e-01,13:4.560141e-01):1.151033e-01,((19:4.144781e-01,18:3.098993e-01):2.428429e-01,((15:2.066104e-01,14:4.646303e-01):9.298820e-02,((28:7.781631e-01,16:5.302676e-01):7.883508e-02,17:5.523466e-01):7.181164e-02):2.431036e-02):8.360268e-02):5.121823e-02,((((26:2.831718e-01,((38:1.343259e-01,37:2.555842e-01):7.418474e-02,(8:3.036465e-01,((39:3.737093e-01,40:1.886877e-01):7.399839e-02,(36:3.613920e-01,35:2.063236e-01):1.401725e-01):2.900893e-02):4.111317e-02):1.898158e-01):1.096557e-01,(41:4.585234e-01,42:6.745290e-01):1.229892e-01):3.197742e-02,((((33:7.795276e-01,34:4.897475e-01):1.830237e-01,(44:4.362554e+00,32:4.792705e-01):2.820091e-01):1.583289e-01,(45:3.512119e-01,27:5.042359e-01):9.557697e-02):4.081247e-02,((((22:5.749493e-01,((21:1.364664e-01,20:1.475622e-01):5.847029e-01,(29:3.312060e-01,30:5.373525e-01):3.477883e-01):8.239026e-02):4.861951e-02,(24:5.074168e-01,25:3.322313e-01):1.372933e-01):4.728382e-02,23:5.544630e-01):2.715069e-02,31:9.941222e-01):5.755343e-02):1.617759e-02):8.094480e-02,11:4.327149e-01):3.465228e-02):3.469056e-02):1.815165e-01):1.217132e-01,(5:7.622495e-02,(3:3.674136e-03,((7:2.977157e-03,4:4.921686e-03):3.673217e-03,2:2.109105e-04):3.914031e-03):1.121950e-01):7.275886e-02):1.031278e-01,6:8.619415e-03,1:5.030811e-04);
   tree gen.532500 = [&U] (6:2.285848e-04,((5:1.096306e-01,((2:2.968615e-03,(3:8.161214e-03,7:6.247212e-04):1.384728e-03):9.235115e-04,4:1.184298e-02):1.082874e-01):4.092985e-02,(((9:2.113650e-01,10:5.035767e-01):7.693292e-02,(((((((((44:3.555637e+00,32:6.576487e-01):2.153495e-01,(33:5.977723e-01,34:5.180064e-01):2.089526e-01):2.117642e-01,(27:4.903934e-01,45:4.135718e-01):4.861036e-02):6.184444e-03,31:1.061853e+00):5.064488e-03,((24:5.203540e-01,25:3.845426e-01):8.479572e-02,(((20:1.765834e-01,21:1.082553e-01):6.229258e-01,22:5.557689e-01):5.487648e-02,(30:5.258015e-01,29:3.288822e-01):3.834187e-01):6.088132e-02):8.802020e-02):4.450694e-02,23:6.021309e-01):1.279647e-02,((42:5.465080e-01,41:4.215397e-01):1.318783e-01,(26:2.633823e-01,((8:2.744902e-01,(38:1.298049e-01,37:2.838574e-01):5.033204e-02):8.966778e-02,((40:2.471487e-01,39:2.980108e-01):3.085088e-02,(35:2.328323e-01,36:3.384264e-01):1.545859e-01):7.756069e-02):2.212060e-01):1.201718e-01):3.225141e-02):1.287517e-01,11:4.727185e-01):1.621361e-02,((13:3.511002e-01,12:4.637026e-01):3.006410e-02,((14:4.030278e-01,15:3.456409e-01):3.615263e-02,((19:4.610022e-01,18:3.130072e-01):2.159001e-01,(28:7.006716e-01,(17:4.460694e-01,16:4.957261e-01):4.893850e-03):1.033094e-01):4.297300e-02):1.059248e-01):6.257353e-02):4.772335e-02):1.806545e-01,43:2.992200e-01):1.486694e-01):1.486086e-01,1:2.730726e-04);
   tree gen.533000 = [&U] (((((((((26:3.075651e-01,((8:3.239123e-01,(37:2.743868e-01,38:2.291630e-01):5.631351e-02):4.837974e-02,((40:2.699049e-01,39:2.682025e-01):8.724897e-02,(35:1.560225e-01,36:3.176670e-01):1.221148e-01):7.289818e-02):1.886914e-01):9.480095e-02,((((44:3.864400e+00,32:4.860599e-01):2.073400e-01,(34:3.969794e-01,33:6.857172e-01):2.194911e-01):7.052255e-02,(45:3.089113e-01,27:5.176925e-01):1.000205e-01):4.113081e-02,((23:3.944396e-01,31:9.608317e-01):1.213798e-02,((24:4.644370e-01,25:4.192326e-01):4.538694e-02,(22:6.991963e-01,((21:1.975414e-01,20:1.360450e-01):4.602561e-01,(30:3.742066e-01,29:5.098494e-01):3.507884e-01):5.282904e-02):5.090173e-02):7.659152e-02):1.154532e-01):2.496931e-02):4.042894e-02,(41:5.253466e-01,42:4.942184e-01):1.082641e-01):9.332822e-02,11:4.022075e-01):4.196250e-02,((12:4.105998e-01,13:4.289376e-01):1.058639e-01,(((18:2.919401e-01,19:3.822412e-01):1.788563e-01,((28:7.190336e-01,17:4.369107e-01):1.400220e-02,16:5.273647e-01):7.545312e-02):4.218954e-02,(14:4.261951e-01,15:3.041626e-01):5.106114e-02):7.707745e-02):5.656370e-02):2.866991e-02,(9:2.496712e-01,10:4.543188e-01):7.166079e-02):1.955505e-01,43:3.326046e-01):1.807472e-01,(5:1.334880e-01,((2:5.233657e-05,(3:1.614317e-03,4:2.382648e-03):1.151994e-03):2.428647e-03,7:2.086530e-03):7.337752e-02):5.352473e-02):1.281801e-01,6:6.294742e-04,1:7.067851e-04);
   tree gen.533500 = [&U] (((43:4.360666e-01,((10:5.680997e-01,9:2.411978e-01):7.135346e-02,(((((26:2.705381e-01,((8:3.065235e-01,(38:1.368486e-01,37:2.448696e-01):6.280125e-02):2.142539e-02,((39:2.571527e-01,40:1.936375e-01):5.268997e-02,(36:3.452686e-01,35:2.433375e-01):1.683184e-01):4.375531e-02):1.892631e-01):4.688598e-02,(41:4.831639e-01,42:5.806175e-01):9.023505e-02):7.631209e-02,((((33:7.447490e-01,34:4.686164e-01):2.015507e-01,(44:3.793410e+00,32:4.684624e-01):2.457108e-01):1.761041e-01,(45:3.355426e-01,27:3.990151e-01):1.027563e-01):3.033267e-02,(23:5.265925e-01,(31:7.774559e-01,((22:5.492980e-01,((21:1.303779e-01,20:1.409787e-01):5.586164e-01,(29:3.171683e-01,30:5.133786e-01):2.792417e-01):2.129420e-02):6.860567e-02,(24:5.088283e-01,25:5.785270e-01):9.157947e-02):7.476382e-02):3.762944e-03):3.631448e-02):2.402854e-02):1.046193e-01,11:4.722901e-01):6.693153e-02,((12:3.921115e-01,13:4.875603e-01):8.642717e-02,((((28:7.434454e-01,16:5.907265e-01):5.705555e-02,17:4.921810e-01):5.398821e-02,(19:3.959862e-01,18:3.198488e-01):1.856151e-01):1.056715e-01,(15:2.559881e-01,14:4.439009e-01):2.968348e-02):7.602033e-02):6.205510e-02):3.002877e-02):2.045558e-01):1.301426e-01,(5:1.297587e-01,(((7:1.169540e-05,2:3.880061e-03):1.447957e-03,3:1.670380e-03):3.976818e-05,4:4.584703e-03):1.461086e-01):6.533939e-02):1.341134e-01,6:8.034615e-03,1:1.798937e-04);
   tree gen.534000 = [&U] (((43:3.909823e-01,(((((((23:4.637110e-01,((((24:4.677605e-01,(29:3.227842e-01,30:5.012763e-01):2.598156e-01):1.155244e-01,25:5.789168e-01):1.867529e-02,((21:1.252332e-01,20:1.404155e-01):4.736302e-01,22:5.818151e-01):7.088087e-02):3.312199e-02,31:9.382309e-01):3.056938e-02):3.797864e-02,(((34:4.925890e-01,33:7.750096e-01):2.380910e-01,(44:4.108163e+00,32:6.473470e-01):1.329102e-01):1.075985e-01,(27:4.231883e-01,45:4.411435e-01):9.121330e-02):8.257958e-02):5.011697e-02,((42:5.548874e-01,41:3.711392e-01):1.471314e-01,(((8:3.258942e-01,(38:1.898017e-01,37:2.643262e-01):8.134566e-02):4.996786e-02,((40:1.966317e-01,39:3.652351e-01):9.502159e-02,(35:2.249422e-01,36:4.214839e-01):9.905774e-02):4.317439e-02):1.730248e-01,26:3.533258e-01):1.197427e-01):1.087148e-02):1.086849e-01,11:4.737339e-01):1.507574e-02,(((14:3.867473e-01,15:2.573752e-01):6.662733e-02,((19:4.518561e-01,18:2.972362e-01):3.207361e-01,(17:5.260214e-01,(16:5.196563e-01,28:7.741465e-01):4.388875e-02):5.976678e-02):8.154455e-02):7.484065e-02,(13:4.849158e-01,12:4.938372e-01):6.488769e-02):7.294471e-02):3.627280e-02,9:2.887942e-01):2.649393e-02,10:5.302611e-01):2.278207e-01):1.784313e-01,((((2:1.309193e-03,4:4.252004e-03):2.098313e-03,3:3.757044e-03):5.472251e-03,7:4.766183e-03):9.260655e-02,5:1.201177e-01):3.092158e-02):1.790389e-01,6:1.509161e-03,1:2.995926e-03);
   tree gen.534500 = [&U] ((((9:2.664527e-01,(((13:4.743904e-01,((((18:3.717269e-01,19:4.329874e-01):1.900009e-01,((16:6.593330e-01,17:4.419677e-01):3.489960e-02,28:6.338280e-01):5.500709e-02):7.411910e-02,(14:4.618390e-01,15:3.118133e-01):5.193547e-02):8.707811e-02,12:4.210808e-01):2.831155e-02):6.159241e-02,((((26:3.015188e-01,((37:2.950701e-01,(8:3.333857e-01,38:1.907799e-01):5.206601e-02):2.991658e-02,((40:2.427831e-01,39:2.887274e-01):3.772824e-02,(35:2.041780e-01,36:3.718051e-01):1.247261e-01):7.316047e-02):1.856981e-01):8.084051e-02,((((44:3.963042e+00,32:3.832863e-01):3.531900e-01,(34:4.718068e-01,33:7.032208e-01):2.250938e-01):1.572359e-01,(45:3.801454e-01,27:5.354908e-01):1.328226e-01):3.301721e-02,((31:9.853578e-01,((24:4.017827e-01,25:4.299339e-01):9.459708e-02,(22:7.170439e-01,((30:3.757403e-01,29:4.477893e-01):3.335532e-01,(21:1.430080e-01,20:1.174406e-01):6.502163e-01):1.998789e-02):8.259816e-02):5.106484e-02):1.365120e-02,23:5.248819e-01):2.861364e-02):3.843308e-03):3.901240e-02,(41:4.997001e-01,42:5.675752e-01):8.966869e-02):9.599702e-02,11:3.527632e-01):3.541221e-02):2.021133e-03,10:4.921234e-01):4.897821e-02):2.117745e-01,43:3.393691e-01):1.053339e-01,(5:9.802078e-02,((3:3.872047e-03,(4:4.287647e-03,7:5.308273e-04):1.412143e-03):4.088905e-03,2:2.027830e-03):1.063102e-01):7.901470e-02):1.621574e-01,6:8.082753e-04,1:3.913517e-03);
   tree gen.535000 = [&U] (6:5.464873e-04,((5:1.252885e-01,(4:7.454899e-03,(2:1.979949e-03,(7:2.174388e-03,3:1.939702e-03):5.539171e-03):1.584319e-03):1.124048e-01):6.239905e-02,(((10:4.989800e-01,9:2.902258e-01):6.658784e-02,(((((42:5.128640e-01,41:4.726126e-01):1.263347e-01,(26:2.614702e-01,((8:2.679693e-01,(38:1.218139e-01,37:2.250001e-01):4.953309e-02):7.452373e-02,((40:2.319338e-01,39:2.800445e-01):6.319500e-02,(35:2.243227e-01,36:3.842781e-01):7.788416e-02):5.779133e-02):2.080798e-01):3.465619e-02):7.356309e-02,((((((20:1.578164e-01,21:1.027883e-01):4.565267e-01,(30:4.934322e-01,29:3.392332e-01):2.687010e-01):8.006636e-02,(24:4.426785e-01,(25:3.799481e-01,22:5.274154e-01):4.407589e-02):5.108902e-02):4.527312e-02,23:4.826517e-01):4.022661e-02,31:8.694251e-01):8.693164e-02,(((33:5.511510e-01,34:3.973872e-01):1.679030e-01,(32:6.685301e-01,44:4.508520e+00):3.717931e-02):1.276826e-01,(27:4.602040e-01,45:3.881116e-01):7.375148e-02):7.291967e-02):1.991899e-02):9.241902e-02,11:3.934511e-01):3.103629e-02,((13:3.776967e-01,12:4.773825e-01):1.101343e-01,(((19:5.410590e-01,18:3.356920e-01):2.035972e-01,(17:4.463714e-01,(16:4.508218e-01,28:7.482343e-01):5.916908e-02):8.960783e-02):4.716508e-02,(15:3.693263e-01,14:3.531220e-01):1.366568e-02):8.271553e-02):3.175902e-02):3.279424e-02):1.209597e-01,43:3.322255e-01):1.394875e-01):1.219189e-01,1:1.010406e-03);
   tree gen.535500 = [&U] (((43:3.344162e-01,(10:5.130034e-01,((((((23:3.849374e-01,(31:9.815666e-01,((((21:1.318520e-01,20:1.379169e-01):4.432431e-01,22:5.605054e-01):3.777012e-02,(29:3.183735e-01,30:4.930182e-01):4.305912e-01):6.650597e-02,(24:5.192101e-01,25:3.278579e-01):8.014121e-02):7.963779e-02):1.961422e-02):6.990674e-02,(((33:6.228573e-01,34:5.120537e-01):1.323179e-01,(44:3.870808e+00,32:4.729469e-01):2.299277e-01):2.190309e-01,(45:3.720789e-01,27:3.696289e-01):1.047661e-01):3.432618e-02):9.458794e-03,((26:2.760579e-01,(((39:2.483027e-01,40:2.115872e-01):2.770313e-02,(36:3.777469e-01,35:1.526582e-01):1.137671e-01):8.263767e-02,(8:3.101114e-01,(38:1.486566e-01,37:2.271233e-01):7.341417e-02):3.751149e-02):1.723539e-01):6.007479e-02,(41:4.903648e-01,42:5.924640e-01):1.107584e-01):4.010636e-02):9.833967e-02,11:4.819264e-01):4.883320e-02,((12:3.298712e-01,13:3.780963e-01):7.707641e-02,((15:2.957046e-01,14:3.866055e-01):5.178112e-02,(((16:6.027793e-01,28:6.447639e-01):7.619409e-02,17:5.180834e-01):8.200082e-02,(19:4.032131e-01,18:2.514029e-01):2.424273e-01):6.470467e-02):7.665486e-02):3.970596e-02):5.425836e-02,9:2.676903e-01):2.659214e-02):2.165136e-01):1.101237e-01,(5:9.419556e-02,((3:6.529271e-06,7:1.822245e-03):5.038669e-03,(2:3.993520e-03,4:2.679685e-03):1.774660e-03):1.002166e-01):5.346031e-02):1.067945e-01,6:5.954182e-04,1:1.760092e-03);
   tree gen.536000 = [&U] (((((((((((((44:3.953529e+00,32:3.407931e-01):3.511327e-01,(34:4.706742e-01,33:6.190873e-01):1.929891e-01):1.152344e-01,(45:4.492218e-01,27:5.342053e-01):9.896621e-02):5.069857e-02,(23:4.733821e-01,(((24:4.988840e-01,25:3.726423e-01):1.554915e-01,(22:7.153226e-01,((30:4.374092e-01,29:3.539583e-01):4.080809e-01,(21:1.276563e-01,20:1.250864e-01):5.228601e-01):6.761127e-02):2.683477e-02):1.870823e-02,31:8.083430e-01):5.296368e-02):4.083438e-02):3.476562e-02,(26:3.128775e-01,(((40:2.148189e-01,39:2.880343e-01):4.445406e-02,(35:2.189799e-01,36:4.079648e-01):1.040430e-01):8.349151e-02,((37:2.692817e-01,38:1.672059e-01):5.473797e-02,8:2.303894e-01):4.368641e-02):2.192148e-01):1.163926e-01):5.102998e-02,(41:4.573582e-01,42:5.662127e-01):1.429730e-01):9.898266e-02,11:3.519164e-01):3.176147e-02,(((((16:7.801013e-01,17:4.252083e-01):2.365371e-02,28:6.250341e-01):4.880328e-02,(18:3.541574e-01,19:4.054111e-01):2.157013e-01):5.186758e-02,(14:4.429274e-01,15:2.729255e-01):1.154121e-01):8.137883e-02,(13:4.093557e-01,12:4.200700e-01):9.991889e-02):3.186594e-02):2.833644e-02,9:2.658130e-01):3.034574e-02,10:4.609346e-01):1.614547e-01,43:4.120198e-01):1.336545e-01,(5:1.311421e-01,(7:1.478844e-03,((4:2.718479e-03,2:3.028265e-05):2.028130e-03,3:1.477726e-03):7.135026e-04):1.238164e-01):5.667700e-02):1.621934e-01,6:2.255154e-03,1:1.902601e-03);
   tree gen.536500 = [&U] (6:2.775460e-03,((5:1.354047e-01,((4:1.923265e-04,2:1.723918e-03):6.473552e-04,(3:7.161335e-03,7:1.398315e-03):3.071671e-03):8.030893e-02):8.246704e-02,(((((((26:3.221658e-01,((8:2.896059e-01,((40:2.556214e-01,39:3.682985e-01):6.066135e-02,(35:2.311063e-01,36:3.626682e-01):9.155325e-02):9.401177e-02):4.372462e-02,(38:1.393075e-01,37:2.431673e-01):4.412851e-02):2.056253e-01):7.360426e-02,(42:5.347024e-01,41:5.264754e-01):1.439843e-01):3.156921e-02,((((25:4.106262e-01,22:5.081916e-01):7.304477e-02,(((20:2.619396e-01,21:1.110877e-01):5.602833e-01,(30:5.642167e-01,29:4.043529e-01):2.811783e-01):7.914891e-02,24:4.751174e-01):5.404341e-02):5.824871e-02,(23:5.245038e-01,31:1.011587e+00):2.686823e-02):3.359614e-02,(((44:5.103762e+00,32:6.901871e-01):2.292421e-02,(33:5.956525e-01,34:4.699995e-01):2.911344e-01):7.920302e-02,(27:4.642346e-01,45:4.080013e-01):1.135793e-01):4.052847e-02):1.584595e-02):1.553197e-01,11:3.656949e-01):4.865498e-02,(9:2.951254e-01,10:5.768018e-01):4.957463e-02):3.356656e-02,((13:4.199302e-01,12:3.767126e-01):5.767042e-02,((((19:3.719824e-01,18:3.411424e-01):1.521172e-01,(28:8.086489e-01,16:5.051362e-01):2.411361e-02):7.450491e-02,17:5.452291e-01):6.939889e-02,(14:3.999963e-01,15:3.069254e-01):8.262890e-02):9.857468e-02):4.728812e-02):2.104017e-01,43:3.620943e-01):2.159764e-01):9.826421e-02,1:1.343561e-04);
   tree gen.537000 = [&U] (((43:3.172054e-01,(10:4.512469e-01,(9:2.619866e-01,(((((23:4.932896e-01,(((((29:3.251598e-01,30:4.942688e-01):4.294730e-01,(21:1.439958e-01,20:1.382667e-01):5.976762e-01):2.517140e-02,22:5.619272e-01):2.760300e-02,(24:5.205271e-01,25:4.161044e-01):8.896958e-02):4.266627e-02,31:9.745447e-01):3.829609e-02):7.937576e-02,(((33:6.041283e-01,34:5.005942e-01):2.721638e-01,(44:3.959829e+00,32:5.426393e-01):1.860205e-01):9.384651e-02,(45:3.730227e-01,27:3.703332e-01):5.098591e-02):4.865856e-02):1.978284e-02,((26:3.448793e-01,((37:2.172706e-01,(38:1.676903e-01,8:3.096031e-01):1.280652e-02):3.661513e-02,((39:2.808671e-01,40:2.121239e-01):4.960720e-02,(36:4.217972e-01,35:2.472629e-01):1.093947e-01):7.183363e-02):1.800557e-01):9.265879e-02,(41:4.916086e-01,42:5.000961e-01):1.110393e-01):6.100127e-02):9.858912e-02,11:4.257374e-01):2.047715e-02,((12:3.471716e-01,13:3.679229e-01):1.110471e-01,(((19:3.805293e-01,18:3.533691e-01):1.509412e-01,(15:3.020471e-01,14:4.153207e-01):8.904098e-02):2.533796e-02,((16:6.043083e-01,28:7.363436e-01):1.043006e-02,17:5.193976e-01):8.708971e-02):1.335323e-01):5.035206e-02):5.309522e-02):2.416153e-02):1.472386e-01):1.481550e-01,(5:1.238299e-01,((3:3.742342e-04,(2:3.647935e-04,7:1.169122e-03):8.284118e-05):1.329417e-03,4:2.166182e-03):1.343336e-01):8.232791e-02):1.070654e-01,6:3.534582e-04,1:1.368744e-03);
   tree gen.537500 = [&U] ((((10:5.396187e-01,(((((41:5.280565e-01,42:5.376301e-01):1.065014e-01,((26:2.970833e-01,(((40:2.039748e-01,39:2.580954e-01):6.412764e-02,(35:2.550699e-01,36:3.335705e-01):1.136888e-01):7.416175e-02,(8:2.535037e-01,(37:2.556883e-01,38:1.882493e-01):5.197477e-02):3.604585e-02):1.818305e-01):1.116193e-01,((((44:3.753953e+00,32:4.728638e-01):2.639569e-01,(34:5.721928e-01,33:7.187208e-01):1.906098e-01):1.063569e-01,(45:4.265449e-01,27:4.278478e-01):9.316487e-02):3.471168e-02,(24:4.882956e-01,((25:3.860377e-01,31:8.662645e-01):1.075983e-01,(23:4.601788e-01,(((21:1.575840e-01,20:1.005757e-01):4.750484e-01,(30:4.597629e-01,29:3.360903e-01):3.546584e-01):1.018919e-01,22:5.491089e-01):4.793304e-02):4.875363e-02):6.149345e-02):4.695684e-02):7.459196e-02):2.686189e-02):1.015723e-01,11:3.341515e-01):6.002431e-02,((((17:3.404932e-01,16:6.940660e-01):8.810213e-02,(28:8.010899e-01,(18:3.517232e-01,19:4.049395e-01):2.013026e-01):5.491989e-02):6.620052e-02,(14:4.205682e-01,15:2.255515e-01):6.774989e-02):8.174725e-02,(13:3.271650e-01,12:4.654527e-01):1.223625e-01):2.889683e-02):4.317686e-02,9:2.593352e-01):2.343328e-02):1.183791e-01,43:2.898545e-01):1.524071e-01,(5:1.245220e-01,(3:1.663846e-03,(2:3.075738e-04,(7:4.343459e-04,4:4.821597e-03):1.277909e-03):1.233222e-03):1.302784e-01):5.103197e-02):1.706537e-01,6:3.332803e-03,1:1.275765e-03);
   tree gen.538000 = [&U] (((43:3.337928e-01,(((((42:6.752252e-01,41:4.552866e-01):1.249889e-01,((((8:2.874703e-01,((40:2.085122e-01,39:3.335100e-01):7.186639e-02,(35:1.756553e-01,36:4.041781e-01):1.495652e-01):6.441801e-02):5.764708e-02,(38:1.249111e-01,37:2.468061e-01):5.585340e-02):1.809875e-01,26:3.524815e-01):8.061264e-02,(((31:7.738452e-01,(((21:9.821735e-02,20:1.545129e-01):4.556359e-01,22:5.199916e-01):9.584535e-02,((24:4.835643e-01,25:4.615678e-01):5.187314e-02,(29:2.901905e-01,30:4.174522e-01):4.414885e-01):1.250178e-02):6.230375e-02):5.069980e-03,23:5.231304e-01):4.313554e-02,(((34:4.383922e-01,33:6.645016e-01):1.732876e-01,(32:5.248813e-01,44:3.881032e+00):1.214017e-01):1.007365e-01,(27:4.019873e-01,45:4.230305e-01):1.271113e-01):1.151951e-02):4.570017e-02):4.829539e-02):1.292413e-01,11:3.877154e-01):2.684702e-02,(((((16:5.839994e-01,28:6.785374e-01):3.230929e-02,17:4.163435e-01):7.452521e-02,(19:4.526371e-01,18:3.263004e-01):2.127420e-01):3.196587e-02,(14:3.703334e-01,15:3.360012e-01):6.584222e-02):1.526798e-01,(12:4.605971e-01,13:4.373104e-01):9.904171e-02):2.274046e-02):4.221419e-02,(9:2.833699e-01,10:4.798205e-01):5.083437e-02):1.314636e-01):1.385542e-01,((4:1.295486e-03,(3:5.450090e-03,(7:6.804148e-04,2:1.105754e-04):1.527837e-04):4.199698e-03):1.181778e-01,5:8.499968e-02):8.940086e-02):1.172965e-01,6:8.821181e-04,1:6.085797e-04);
   tree gen.538500 = [&U] (((43:4.368974e-01,(((((((23:4.760172e-01,(((((29:3.137744e-01,30:4.769621e-01):3.092928e-01,(21:1.375018e-01,20:1.612154e-01):5.262659e-01):1.654973e-02,22:5.422515e-01):7.773212e-02,(24:5.317804e-01,25:3.644879e-01):8.585433e-02):3.451715e-02,31:6.861924e-01):5.273791e-02):7.364611e-02,(((33:5.912852e-01,34:4.830660e-01):1.874226e-01,(44:3.821176e+00,32:4.117687e-01):2.298141e-01):1.632128e-01,(45:3.984612e-01,27:3.573661e-01):7.996707e-02):6.208238e-02):2.372971e-02,(26:2.726142e-01,((37:2.108211e-01,38:1.908288e-01):5.125142e-02,(((39:2.710326e-01,40:2.291367e-01):1.916884e-02,(36:4.070281e-01,35:1.535882e-01):1.659433e-01):7.965117e-02,8:2.308535e-01):3.974115e-02):1.400023e-01):1.038744e-01):5.897042e-02,(41:5.527566e-01,42:5.662172e-01):1.105375e-01):8.087741e-02,11:4.108304e-01):6.668768e-02,((12:4.343601e-01,13:3.550402e-01):1.295291e-01,(((15:2.986613e-01,14:3.457509e-01):5.679247e-02,(19:4.304454e-01,18:2.236477e-01):2.529967e-01):6.678555e-02,((16:4.266433e-01,28:7.934381e-01):3.844559e-02,17:5.211286e-01):9.708286e-02):6.515851e-02):5.186604e-02):1.925784e-02,(10:4.131523e-01,9:2.527644e-01):7.158877e-02):1.870134e-01):9.561051e-02,(5:1.194940e-01,(3:1.324608e-04,((2:3.284536e-05,7:2.186110e-03):6.548726e-04,4:5.434821e-03):1.347536e-05):1.152504e-01):4.414182e-02):1.245765e-01,6:2.159042e-03,1:8.949951e-03);
   tree gen.539000 = [&U] (((43:3.584024e-01,(10:4.393002e-01,(9:2.664859e-01,((((((23:4.775913e-01,(((((29:3.218100e-01,30:4.891768e-01):2.897064e-01,(21:1.410231e-01,20:1.653440e-01):5.397433e-01):2.957796e-02,22:5.561382e-01):4.551960e-02,(24:5.453989e-01,25:3.630734e-01):8.353926e-02):3.646349e-02,31:8.684761e-01):6.592339e-02):2.024302e-02,(((33:6.064277e-01,34:4.954371e-01):1.960526e-01,(44:3.919034e+00,32:4.223138e-01):2.578242e-01):1.099292e-01,(45:4.086656e-01,27:4.730303e-01):8.024385e-02):4.187816e-02):4.599225e-02,(26:2.657523e-01,((37:2.162201e-01,38:1.957158e-01):5.256394e-02,(8:2.449655e-01,((39:2.779736e-01,40:2.350048e-01):4.808899e-02,(36:4.174518e-01,35:1.799165e-01):1.012849e-01):6.942517e-02):7.835349e-02):1.637568e-01):1.065346e-01):4.650174e-02,(41:5.182443e-01,42:5.807177e-01):1.133683e-01):8.294863e-02,11:4.213515e-01):3.888492e-02,((12:4.454838e-01,13:3.641326e-01):4.898107e-02,(((14:3.546053e-01,(19:4.414689e-01,18:2.293752e-01):2.801481e-01):3.007783e-02,((16:4.375693e-01,28:9.336597e-01):3.872712e-02,17:5.391828e-01):6.789466e-02):4.838277e-02,15:3.290418e-01):6.244635e-02):7.350101e-02):3.572589e-02):6.940247e-02):1.918027e-01):1.845937e-01,(5:1.225542e-01,((7:1.443972e-05,(2:1.501052e-04,4:1.299317e-02):9.662385e-05):2.339680e-03,3:6.734074e-04):1.117911e-01):4.605766e-02):1.277668e-01,6:5.136886e-04,1:1.761482e-03);
   tree gen.539500 = [&U] (((43:3.596643e-01,(9:2.655258e-01,(((((((31:8.481395e-01,(23:5.202660e-01,((((29:3.521966e-01,30:4.908991e-01):2.907264e-01,(21:1.415196e-01,20:1.659262e-01):5.416436e-01):2.968210e-02,22:5.580963e-01):2.891659e-02,(24:4.860981e-01,25:3.643517e-01):8.383338e-02):6.866105e-02):3.471501e-02):3.093434e-02,(((33:6.085628e-01,34:4.344699e-01):2.634836e-01,(44:3.932833e+00,32:4.238007e-01):2.038369e-01):1.103163e-01,(45:4.101044e-01,27:4.746958e-01):9.460877e-02):4.663135e-02):4.615419e-02,(26:2.666880e-01,((37:2.151687e-01,38:1.964049e-01):6.451539e-02,(8:2.622416e-01,((39:2.723387e-01,40:2.358322e-01):2.774994e-02,(36:4.189216e-01,35:1.860103e-01):1.016415e-01):7.159684e-02):6.821309e-02):1.935369e-01):1.069097e-01):4.619969e-02,(41:5.200690e-01,42:5.827623e-01):1.173272e-01):8.324068e-02,11:4.228350e-01):3.902183e-02,((12:4.470522e-01,13:3.654147e-01):1.260536e-01,((14:3.558538e-01,15:3.247677e-01):1.456924e-01,(((16:4.391099e-01,28:9.369470e-01):1.109495e-01,17:5.410812e-01):6.611874e-02,(19:4.430232e-01,18:3.263657e-01):2.264820e-01):5.055090e-02):9.453018e-02):2.377433e-02):3.031502e-02,10:4.543811e-01):7.099591e-02):1.969501e-01):1.117659e-01,(5:1.319675e-01,(3:5.174091e-04,((4:1.295141e-02,2:1.116672e-03):2.019517e-03,7:1.505193e-05):2.753284e-04):1.214764e-01):7.342908e-02):1.282167e-01,6:6.265198e-04,1:4.683314e-03);
   tree gen.540000 = [&U] (((((10:5.709573e-01,9:2.523178e-01):8.319102e-02,((((41:4.697554e-01,42:7.233696e-01):1.882453e-01,((26:3.275015e-01,((37:2.784977e-01,38:1.920185e-01):6.542807e-02,(8:3.079357e-01,((40:2.221438e-01,39:2.811833e-01):1.802566e-02,(35:1.848538e-01,36:4.296468e-01):1.632754e-01):7.682330e-02):6.030991e-02):1.508237e-01):7.287606e-02,((((44:4.424936e+00,32:5.139176e-01):4.041142e-01,(34:5.499255e-01,33:7.548042e-01):2.612382e-01):1.118595e-01,(45:4.991180e-01,27:5.111738e-01):1.519412e-01):6.747557e-02,(23:4.323087e-01,(31:8.283623e-01,((((21:1.857506e-01,20:1.754835e-01):6.090586e-01,(30:5.962111e-01,29:4.289065e-01):3.696423e-01):4.664322e-02,22:6.254091e-01):3.506998e-02,(25:5.133364e-01,24:5.545936e-01):6.324296e-02):2.747054e-02):3.417173e-02):5.327538e-02):3.736864e-02):6.279708e-02):1.137435e-01,11:4.422782e-01):5.596398e-02,((((14:4.682178e-01,15:3.941195e-01):7.947568e-02,(18:3.206680e-01,19:4.104751e-01):1.950498e-01):4.166425e-02,(16:6.441361e-01,(28:7.114314e-01,17:4.134385e-01):7.982771e-02):5.166889e-02):1.031725e-01,(13:5.590828e-01,12:4.110606e-01):7.294089e-02):7.616576e-02):2.947089e-02):1.901713e-01,43:3.416632e-01):2.005884e-01,(5:9.061912e-02,(((2:1.829763e-03,7:4.383945e-04):7.784549e-04,3:2.114419e-03):5.482119e-04,4:6.563868e-03):1.506156e-01):6.977753e-02):1.490837e-01,6:5.996454e-03,1:7.207604e-03);
   tree gen.540500 = [&U] (((43:3.783568e-01,(9:2.793258e-01,(((((((((((29:3.705010e-01,30:5.164122e-01):3.119869e-01,(21:1.450054e-01,20:1.745497e-01):5.108706e-01):8.819951e-02,22:5.871018e-01):2.273055e-02,(24:5.011346e-01,25:3.832878e-01):1.430387e-01):7.002606e-02,31:7.672355e-01):1.977872e-02,23:5.492326e-01):1.556990e-02,(((33:8.792921e-01,34:4.570503e-01):2.203125e-01,(44:4.137231e+00,32:4.242426e-01):2.894737e-01):1.244338e-01,(45:3.474125e-01,27:4.682369e-01):8.045451e-02):7.666773e-02):4.941573e-02,((26:3.635816e-01,((37:2.263515e-01,38:2.066125e-01):6.786839e-02,(8:3.503062e-01,((39:2.864928e-01,40:2.623682e-01):5.474128e-02,(36:3.730482e-01,35:2.288894e-01):1.322318e-01):4.304973e-02):2.849091e-02):2.035954e-01):7.262532e-02,(41:5.470981e-01,42:6.228259e-01):1.599851e-01):6.472860e-02):1.091859e-01,11:4.448106e-01):3.001677e-02,((12:4.702865e-01,13:4.512340e-01):9.558443e-02,((14:3.977303e-01,15:3.416465e-01):4.491018e-02,(((16:4.619314e-01,28:7.288215e-01):1.138641e-01,17:5.692024e-01):3.104438e-02,(19:4.084222e-01,18:3.433276e-01):2.364247e-01):3.360689e-02):7.703847e-02):6.045586e-02):3.378206e-02,10:5.088988e-01):4.214423e-02):1.711971e-01):1.322885e-01,(5:1.051180e-01,((7:2.542890e-03,(3:4.145680e-04,2:3.651088e-04):5.878814e-04):2.037484e-03,4:6.413429e-03):1.543535e-01):5.711574e-02):1.470652e-01,6:1.326395e-03,1:5.759053e-03);
   tree gen.541000 = [&U] (((43:3.511043e-01,(9:2.877302e-01,(10:4.906817e-01,(((((((22:5.469599e-01,((21:1.559682e-01,20:1.530689e-01):5.401855e-01,(29:2.948543e-01,30:4.391025e-01):4.013518e-01):6.908385e-02):3.587100e-02,(24:4.766876e-01,25:4.026344e-01):3.710555e-02):1.162341e-01,(23:5.657654e-01,31:8.147270e-01):8.765745e-03):1.591976e-02,(((34:4.999665e-01,33:6.754483e-01):2.378734e-01,(32:5.166064e-01,44:3.995620e+00):2.076216e-01):1.234008e-01,(27:4.466210e-01,45:3.288540e-01):6.881215e-02):6.133232e-02):9.439229e-03,(((((40:2.018782e-01,39:2.910405e-01):3.624294e-02,(35:1.560717e-01,36:3.585805e-01):1.352634e-01):1.094273e-01,(8:2.681371e-01,(38:1.320447e-01,37:2.921067e-01):4.205214e-02):3.439262e-02):2.174306e-01,26:3.187694e-01):8.071571e-02,(42:5.173545e-01,41:4.694410e-01):1.007328e-01):5.427021e-02):8.148930e-02,11:4.818145e-01):2.596431e-02,(((((28:8.135135e-01,16:5.840076e-01):7.853612e-02,17:4.131727e-01):6.975727e-02,(19:5.239634e-01,18:3.723316e-01):1.636074e-01):2.683517e-02,(14:4.247310e-01,15:3.226637e-01):9.764095e-02):8.063858e-02,(12:5.163997e-01,13:4.599906e-01):9.983645e-02):8.478282e-02):6.469657e-02):4.664200e-02):1.431146e-01):2.322984e-01,((4:9.894889e-03,(7:5.851695e-03,(2:2.727183e-03,3:3.537657e-04):9.023142e-04):1.025276e-03):1.056200e-01,5:1.287269e-01):5.295096e-02):1.274643e-01,6:9.884605e-03,1:1.577871e-03);
   tree gen.541500 = [&U] (6:9.699139e-04,((5:1.353575e-01,(4:2.142365e-03,((3:1.034188e-03,2:2.124544e-04):1.164087e-04,7:2.008569e-03):1.997042e-03):1.118587e-01):3.673900e-02,((9:3.314067e-01,(10:4.802002e-01,(((13:4.865856e-01,12:4.704606e-01):3.568672e-02,(((19:3.823964e-01,18:3.169924e-01):2.149780e-01,(16:5.450061e-01,(28:7.319062e-01,17:4.410690e-01):3.685786e-02):6.356304e-02):1.418415e-02,(14:4.486821e-01,15:2.478103e-01):1.253527e-01):7.962924e-02):3.283920e-02,(((((23:5.206478e-01,(((22:5.096286e-01,((20:1.601897e-01,21:8.347710e-02):5.015676e-01,(30:3.952165e-01,29:3.681698e-01):3.517577e-01):7.463810e-02):8.838938e-02,(25:3.446984e-01,24:4.464196e-01):9.992240e-02):2.529512e-02,31:7.841779e-01):8.775765e-02):2.027596e-02,(((44:3.875105e+00,32:7.044953e-01):1.676515e-01,(33:6.703916e-01,34:4.794340e-01):1.784185e-01):6.419208e-02,(27:4.562887e-01,45:4.075602e-01):6.922400e-02):4.300874e-02):7.580067e-02,(26:3.520908e-01,((38:1.864401e-01,37:2.837221e-01):5.195978e-02,(8:2.856917e-01,((40:1.481976e-01,39:2.769908e-01):5.070881e-02,(35:2.267756e-01,36:2.522937e-01):1.201769e-01):6.751306e-02):4.715594e-02):1.802733e-01):7.740979e-02):3.754589e-02,(42:5.758241e-01,41:5.075718e-01):8.405865e-02):1.313613e-01,11:4.072931e-01):2.746885e-02):4.651238e-02):1.420936e-02):1.968947e-01,43:3.575534e-01):1.500699e-01):1.485531e-01,1:2.802954e-04);
   tree gen.542000 = [&U] (6:8.631866e-04,((5:1.153672e-01,((3:1.163946e-03,(4:2.191662e-03,2:5.720853e-05):2.249885e-03):1.222353e-03,7:1.654041e-03):1.083101e-01):2.947494e-02,(((9:3.155555e-01,(((13:4.977822e-01,12:4.812862e-01):4.301606e-02,(((19:3.911956e-01,18:3.242866e-01):2.199248e-01,(17:4.484351e-01,(16:5.575470e-01,28:6.307136e-01):3.387870e-02):1.019889e-01):5.260207e-02,(14:4.711657e-01,15:2.535125e-01):5.962404e-02):6.618224e-02):4.884146e-02,(((((23:5.326282e-01,(31:8.394543e-01,((22:5.213556e-01,((20:1.439975e-01,21:1.124544e-01):5.131091e-01,(30:4.043107e-01,29:3.766416e-01):4.527326e-01):9.233915e-02):1.904699e-02,(25:3.526302e-01,24:4.566920e-01):1.246882e-01):1.048332e-01):8.538766e-03):3.566306e-02,(((44:3.964274e+00,32:7.207062e-01):1.443270e-01,(33:7.378277e-01,34:5.481449e-01):1.825240e-01):1.369125e-01,(27:4.100901e-01,45:4.169384e-01):7.081689e-02):4.399841e-02):2.310354e-02,(26:3.601926e-01,((8:2.880693e-01,((40:1.516077e-01,39:2.833645e-01):5.187565e-02,(35:2.319939e-01,36:4.197574e-01):8.252174e-02):1.081626e-01):4.819357e-02,(38:1.564383e-01,37:3.129132e-01):5.292088e-02):1.137637e-01):7.919105e-02):4.870630e-02,(42:5.890742e-01,41:5.012127e-01):1.392555e-01):1.108486e-01,11:3.697169e-01):2.810092e-02):4.842735e-02):5.224340e-02,10:4.912500e-01):1.791201e-01,43:3.657810e-01):1.535232e-01):1.519714e-01,1:3.125262e-03);
   tree gen.542500 = [&U] (((43:3.520463e-01,(((10:5.516432e-01,9:3.144672e-01):6.108311e-02,((((((38:1.427761e-01,37:2.689307e-01):4.509314e-02,(8:2.981209e-01,((40:2.024198e-01,39:2.918214e-01):3.634018e-02,(35:2.079209e-01,36:3.487826e-01):1.086816e-01):5.901880e-02):2.485743e-02):2.147272e-01,26:2.178508e-01):8.063770e-02,((((34:4.005245e-01,33:6.772605e-01):1.918401e-01,(32:6.162792e-01,44:4.006341e+00):5.005326e-02):8.612643e-02,(27:4.478193e-01,45:4.431652e-01):7.372998e-02):5.452249e-02,(23:5.857893e-01,(((((21:1.360351e-01,20:1.534796e-01):5.566854e-01,(29:4.477632e-01,30:5.387364e-01):2.681383e-01):2.549775e-02,22:6.052327e-01):2.780054e-02,(24:4.779666e-01,25:4.037147e-01):9.077150e-02):3.174545e-02,31:8.977401e-01):4.839700e-02):3.779841e-02):4.328348e-02):1.214447e-02,(42:5.187426e-01,41:4.707006e-01):6.538390e-02):7.895470e-02,11:4.838829e-01):1.240257e-02):5.123161e-02,((((19:4.699405e-01,18:3.733306e-01):1.940701e-01,((16:5.011380e-01,17:4.309336e-01):6.131991e-02,28:8.254343e-01):2.243437e-02):5.142831e-02,(14:4.258706e-01,15:2.691776e-01):6.633454e-02):1.172130e-01,(12:3.322446e-01,13:4.612248e-01):1.546081e-01):5.949388e-02):2.341063e-01):1.290717e-01,(((3:5.264745e-04,(2:1.341026e-03,7:3.748736e-03):1.849237e-03):8.101689e-03,4:6.193964e-03):9.560890e-02,5:1.234252e-01):4.256933e-02):1.346182e-01,6:2.912362e-03,1:2.523034e-04);
   tree gen.543000 = [&U] (((43:3.470948e-01,((((((42:5.114465e-01,41:4.640802e-01):1.510265e-01,((((38:1.407680e-01,37:2.651482e-01):4.367495e-02,(8:3.051757e-01,((40:1.995728e-01,39:2.877169e-01):3.582906e-02,(35:2.049965e-01,36:3.438770e-01):1.071530e-01):5.818871e-02):5.353015e-02):1.726835e-01,26:4.175873e-01):9.051166e-02,(((32:6.076112e-01,((34:4.058229e-01,33:6.677349e-01):1.941410e-01,44:3.984978e+00):5.478944e-03):1.283590e-01,(27:4.415208e-01,45:4.088658e-01):5.757702e-02):4.518581e-02,(23:4.217026e-01,(((((21:1.341217e-01,20:1.513209e-01):5.488557e-01,(29:4.414654e-01,30:5.311591e-01):2.643669e-01):9.324660e-02,22:5.686498e-01):6.254546e-02,(24:4.712440e-01,25:4.499738e-01):7.561840e-02):2.871705e-02,31:8.851134e-01):3.818925e-02):5.017222e-02):4.331679e-02):5.313546e-02):7.855505e-02,11:4.770771e-01):3.318109e-02,((((19:4.633308e-01,18:2.758586e-01):2.531943e-01,((16:4.940895e-01,17:4.248725e-01):4.671932e-02,28:8.138245e-01):3.997407e-02):5.070497e-02,(14:4.198807e-01,15:2.653917e-01):6.540155e-02):1.054343e-01,(12:3.738008e-01,13:4.547377e-01):4.217383e-02):5.933947e-02):3.670229e-02,10:5.580954e-01):3.843795e-02,9:2.636742e-01):2.308136e-01):1.272563e-01,((4:7.732736e-03,((3:6.910622e-04,7:3.889717e-03):1.034941e-03,2:1.279708e-03):1.125616e-03):9.426417e-02,5:7.520937e-02):4.197059e-02):1.350136e-01,6:2.871400e-03,1:1.542999e-03);
   tree gen.543500 = [&U] (6:1.116157e-04,((5:9.225606e-02,(3:4.913600e-04,(4:3.044799e-03,(2:8.142112e-04,7:4.743034e-03):1.561906e-03):4.472616e-03):1.016806e-01):8.245657e-02,(((9:2.540353e-01,(((13:4.212227e-01,12:4.406723e-01):9.630331e-02,((14:4.456969e-01,15:2.491137e-01):9.037824e-02,(((16:5.586069e-01,28:5.966204e-01):6.004916e-02,17:3.812384e-01):7.561153e-02,(19:3.700495e-01,18:3.192488e-01):1.799012e-01):5.429522e-02):1.235561e-01):4.110988e-02,(((((23:5.016482e-01,((22:5.879684e-01,((20:1.689328e-01,21:1.152562e-01):4.138591e-01,(30:4.866920e-01,29:3.761282e-01):3.489407e-01):6.592547e-02):5.044229e-02,(25:3.220010e-01,24:4.758196e-01):5.519720e-02):4.636745e-02):3.385538e-02,31:9.605833e-01):4.472761e-02,(((44:3.749985e+00,32:6.100119e-01):2.253808e-01,(33:5.592997e-01,34:5.185150e-01):2.129532e-01):1.154857e-01,(27:4.075760e-01,45:2.749281e-01):1.238519e-01):4.082631e-02):2.861302e-02,((26:3.407225e-01,((8:2.808428e-01,(38:1.479820e-01,37:2.959987e-01):5.240499e-02):3.863234e-02,((40:1.434126e-01,39:3.716092e-01):4.332702e-02,(35:2.194534e-01,36:3.618121e-01):1.071325e-01):7.580566e-02):2.353538e-01):1.432534e-02,(42:5.572318e-01,41:4.276551e-01):9.236555e-02):3.198516e-02):9.104480e-02,11:3.497319e-01):3.848966e-02):5.603028e-02):8.563794e-02,10:4.491862e-01):9.638928e-02,43:3.460087e-01):1.452245e-01):1.570148e-01,1:2.090162e-04);
   tree gen.544000 = [&U] (((((10:3.993494e-01,9:2.258079e-01):6.554757e-02,(((((((44:4.074250e+00,(34:5.648755e-01,33:7.598235e-01):1.688716e-01):9.536152e-02,32:7.697734e-01):1.109809e-01,(45:4.301658e-01,27:4.500234e-01):1.050062e-01):4.824306e-02,((23:4.533300e-01,(((22:4.561337e-01,(21:1.314045e-01,20:1.116084e-01):4.556269e-01):2.031907e-02,(30:4.010021e-01,29:3.635897e-01):3.966490e-01):6.415964e-02,(25:5.081656e-01,24:4.929375e-01):1.145553e-01):7.230682e-02):1.157924e-02,31:7.941086e-01):1.400728e-02):2.434966e-02,((26:3.015463e-01,((((40:2.241388e-01,39:2.993255e-01):6.609381e-02,(35:2.244300e-01,36:3.375631e-01):1.258692e-01):5.261060e-02,8:3.785999e-01):2.419288e-02,(37:2.577453e-01,38:1.425515e-01):7.347429e-02):1.688591e-01):6.001725e-02,(41:3.989352e-01,42:5.216140e-01):1.900050e-01):3.713553e-02):1.303910e-01,11:4.229146e-01):1.297361e-02,((((18:3.735626e-01,19:3.937696e-01):2.187289e-01,(15:2.644402e-01,14:3.657146e-01):6.829045e-02):2.407339e-02,(28:8.215908e-01,(17:3.867808e-01,16:5.465438e-01):5.947554e-02):5.093638e-02):1.320356e-01,(12:4.591563e-01,13:3.693122e-01):1.052678e-01):4.190860e-02):4.198786e-02):1.718129e-01,43:3.313379e-01):2.008584e-01,(5:1.025621e-01,(7:2.482207e-03,(4:4.445260e-03,(3:1.177593e-04,2:2.735425e-03):2.625017e-03):1.938044e-03):9.529135e-02):3.942962e-02):1.059752e-01,6:2.712341e-03,1:1.351604e-04);
   tree gen.544500 = [&U] (6:6.312488e-05,((5:8.940349e-02,(7:3.059751e-03,((2:9.692883e-04,4:2.997926e-03):2.668080e-03,3:1.974174e-03):6.526415e-05):9.749396e-02):5.890757e-02,(((10:4.301968e-01,9:2.249282e-01):2.685537e-02,(((13:4.081985e-01,12:4.270467e-01):4.377690e-02,((14:3.939605e-01,15:2.219012e-01):7.782182e-02,(((16:5.413347e-01,17:3.694505e-01):5.872306e-02,28:6.817284e-01):6.736955e-02,(19:3.586076e-01,18:2.849374e-01):1.866811e-01):3.289025e-02):1.031475e-01):4.036242e-02,(((((((22:5.697884e-01,((20:1.637094e-01,21:1.332462e-01):3.964057e-01,(30:4.716434e-01,29:3.644983e-01):2.837814e-01):7.068074e-02):5.878036e-02,(25:3.120447e-01,24:4.611072e-01):1.524215e-01):4.537579e-02,31:9.308820e-01):8.503871e-02,23:4.861372e-01):3.410279e-02,(((44:4.107116e+00,32:4.666790e-01):1.752339e-01,(33:5.735478e-01,34:5.024824e-01):2.865907e-01):9.705104e-02,(27:4.164843e-01,45:3.260867e-01):7.407830e-02):2.442829e-02):3.774275e-02,((26:2.719281e-01,((8:2.743061e-01,((40:2.186101e-01,39:3.555411e-01):5.671861e-02,(35:2.126679e-01,36:3.704599e-01):9.356567e-02):8.114077e-02):1.930984e-02,(38:1.991791e-01,37:2.115086e-01):5.732526e-02):1.539670e-01):5.492809e-02,(42:5.400022e-01,41:4.144320e-01):1.285075e-01):5.621882e-02):8.312581e-02,11:3.389181e-01):3.431189e-02):9.919588e-03):2.150953e-01,43:3.437686e-01):1.576701e-01):1.355371e-01,1:4.862466e-04);
   tree gen.545000 = [&U] (6:8.595595e-04,((5:8.303612e-02,(((2:1.523498e-04,7:8.652045e-04):4.797508e-04,3:1.447839e-03):7.259502e-04,4:3.303338e-03):1.050539e-01):8.613997e-02,((10:4.847706e-01,(9:2.479831e-01,((((14:4.183320e-01,15:2.364791e-01):8.668068e-02,((17:6.631406e-01,(28:7.265148e-01,16:5.180800e-01):6.002471e-02):3.933992e-02,(19:3.821664e-01,18:3.023305e-01):1.989452e-01):7.896771e-02):1.142040e-01,(13:4.325661e-01,12:4.615024e-01):7.081516e-02):2.693722e-02,((((23:5.233868e-01,(31:9.464920e-01,((((20:1.394349e-01,21:1.419999e-01):4.215196e-01,(30:5.026282e-01,29:3.884441e-01):3.024246e-01):1.243389e-01,22:6.072209e-01):3.997766e-02,(25:3.539592e-01,24:4.913999e-01):1.678622e-01):9.325095e-02):1.489559e-02):3.924808e-02,(((44:4.376934e+00,32:4.973376e-01):1.867459e-01,(33:6.112272e-01,34:5.354932e-01):1.451858e-01):1.034268e-01,(27:4.218745e-01,45:3.475090e-01):1.591136e-01):3.760188e-02):2.568236e-02,((26:2.897925e-01,((((40:2.329718e-01,39:3.788985e-01):6.044476e-02,(35:2.266392e-01,36:3.947974e-01):1.271178e-01):9.005973e-02,8:2.993411e-01):2.268525e-02,(38:2.256571e-01,37:2.254037e-01):4.511987e-02):1.642646e-01):5.853662e-02,(42:5.754778e-01,41:4.416583e-01):9.144249e-02):6.190193e-02):1.264628e-01,11:4.623493e-01):2.043559e-02):2.003081e-02):3.106232e-02):1.166903e-01,43:3.663526e-01):1.188102e-01):1.137977e-01,1:5.181908e-04);
   tree gen.545500 = [&U] (((((10:4.012937e-01,9:2.269073e-01):6.531299e-02,(((((((34:3.735801e-01,33:7.635229e-01):2.595203e-01,(32:6.263294e-01,44:4.336657e+00):1.039336e-01):1.163287e-01,(45:3.638876e-01,27:4.522145e-01):1.246736e-01):4.322379e-02,(((((21:1.739395e-01,20:1.525343e-01):4.437813e-01,(30:4.170607e-01,29:3.653599e-01):3.985802e-01):8.852406e-02,22:5.712947e-01):4.400344e-02,(25:4.554791e-01,24:4.953375e-01):5.396101e-02):8.498842e-02,(31:8.401024e-01,23:4.555371e-01):9.697260e-03):4.188114e-02):2.600589e-02,((26:3.011222e-01,(((40:2.014596e-01,39:2.884710e-01):2.609402e-02,(35:1.989552e-01,36:3.392066e-01):1.468088e-01):7.928556e-02,((37:2.479266e-01,38:1.732707e-01):5.339981e-02,8:3.618394e-01):6.795750e-03):1.283344e-01):7.152875e-02,(41:4.008775e-01,42:6.459561e-01):1.025822e-01):4.433780e-02):8.712059e-02,11:4.218216e-01):3.131325e-02,(((15:3.042650e-01,14:4.038021e-01):3.695406e-02,((18:3.728491e-01,19:4.600115e-01):2.624559e-01,(28:8.255909e-01,(16:5.492048e-01,17:4.042539e-01):6.670464e-02):4.758734e-02):3.499296e-02):1.089967e-01,(12:4.439484e-01,13:3.505980e-01):4.771479e-02):6.841999e-02):3.617633e-02):1.585594e-01,43:3.927784e-01):1.072065e-01,(5:1.187799e-01,(((4:7.596789e-03,3:1.811337e-04):6.674532e-03,2:3.041222e-03):1.907706e-03,7:1.142717e-04):9.178662e-02):7.367486e-02):1.064911e-01,6:5.978193e-04,1:2.273891e-04);
   tree gen.546000 = [&U] ((((((((((26:2.469990e-01,(((37:2.667311e-01,38:1.660468e-01):5.451463e-02,8:2.913235e-01):3.373886e-02,((40:2.125894e-01,39:3.130876e-01):3.753885e-02,(35:2.099465e-01,36:3.579462e-01):9.652659e-02):4.384909e-02):1.354243e-01):7.548039e-02,(41:5.006905e-01,42:6.639047e-01):7.839350e-02):3.913482e-02,((((34:3.942187e-01,33:7.184943e-01):2.411417e-01,(32:6.609313e-01,44:4.576238e+00):1.096754e-01):2.012104e-01,(45:3.839907e-01,27:4.771972e-01):1.315612e-01):6.011822e-02,((23:4.807035e-01,31:8.865143e-01):3.441244e-02,((22:6.028561e-01,((21:1.591651e-01,20:1.291721e-01):5.079023e-01,(30:4.401014e-01,29:3.766611e-01):4.205999e-01):1.073741e-01):3.421505e-02,(25:4.830456e-01,24:5.227027e-01):5.276803e-02):8.611483e-02):5.957743e-02):1.700230e-02):9.193361e-02,11:4.451253e-01):3.304316e-02,(((15:3.210742e-01,14:4.261104e-01):1.275815e-01,((18:3.934474e-01,19:4.854250e-01):2.769554e-01,(16:5.795459e-01,(17:4.265871e-01,28:8.712010e-01):9.822244e-03):8.805040e-02):2.619377e-02):8.584147e-02,(12:4.684746e-01,13:3.699670e-01):5.035082e-02):5.216789e-02):3.817491e-02,10:4.428269e-01):4.550325e-02,9:2.394429e-01):2.375553e-01,43:3.394305e-01):1.229171e-01,(5:1.023325e-01,((7:2.573900e-03,3:3.894079e-03):7.129569e-03,(2:6.318264e-04,4:2.848102e-03):3.583542e-03):1.228629e-01):7.476603e-02):1.123743e-01,6:3.291645e-03,1:3.949035e-04);
   tree gen.546500 = [&U] (((((9:2.369339e-01,(((((26:2.550161e-01,((37:2.279497e-01,38:1.619536e-01):6.969666e-02,(8:2.841423e-01,((40:1.862557e-01,39:3.053699e-01):3.661350e-02,(35:2.047713e-01,36:3.491227e-01):9.441818e-02):5.289547e-02):3.181547e-02):1.320860e-01):7.518329e-02,(41:4.883483e-01,42:5.991120e-01):2.059903e-01):3.722383e-02,((((34:3.845010e-01,33:6.767826e-01):2.351974e-01,(32:5.318397e-01,44:4.463432e+00):2.527320e-01):7.293098e-02,(45:3.745252e-01,27:4.654341e-01):8.046377e-02):8.732208e-02,((31:8.646613e-01,((((21:1.566907e-01,20:1.259879e-01):5.758622e-01,22:5.879954e-01):3.540784e-02,(30:5.243772e-01,29:3.673763e-01):4.369620e-01):4.173663e-02,(25:3.999455e-01,24:5.098178e-01):5.146727e-02):4.783715e-02):1.873883e-02,23:4.688539e-01):5.810882e-02):1.960111e-02):1.423342e-01,11:4.341528e-01):4.485318e-02,(((15:3.131596e-01,14:4.156066e-01):5.901954e-02,((18:3.536368e-01,19:5.286057e-01):1.614484e-01,(17:4.774686e-01,(16:5.652598e-01,28:8.497255e-01):1.258748e-03):7.556869e-02):4.423609e-02):8.372544e-02,(12:4.569265e-01,13:4.188002e-01):8.604207e-02):9.349925e-03):9.687422e-02):4.368143e-02,10:4.154347e-01):1.241283e-01,43:3.310634e-01):1.198871e-01,(5:9.980998e-02,(2:2.445064e-03,((7:1.435837e-03,3:5.978070e-04):7.837420e-03,4:4.848126e-03):7.597822e-04):1.256438e-01):5.207234e-02):1.233547e-01,6:8.471582e-03,1:1.584192e-04);
   tree gen.547000 = [&U] (((43:2.904348e-01,((10:4.273983e-01,9:2.660728e-01):1.017186e-02,((((((19:4.164164e-01,18:3.034918e-01):1.782754e-01,(16:5.479404e-01,17:4.489644e-01):6.871781e-02):1.201627e-02,28:7.613984e-01):1.042880e-01,(14:3.915085e-01,15:2.531561e-01):3.946024e-02):1.169759e-01,(13:5.020505e-01,12:3.862543e-01):8.831293e-02):4.141193e-02,((((((32:5.202628e-01,44:4.774947e+00):2.518498e-01,(34:3.093564e-01,33:8.199341e-01):2.744571e-01):1.796958e-01,(27:4.186915e-01,45:4.354844e-01):6.189930e-02):6.131931e-02,(23:4.136968e-01,((((22:5.354370e-01,(21:1.305800e-01,20:1.414328e-01):4.914481e-01):6.441842e-02,(29:4.240742e-01,30:5.139122e-01):4.157628e-01):7.858490e-02,(24:4.430968e-01,25:5.285278e-01):7.025648e-02):2.455919e-02,31:8.062630e-01):4.717951e-02):7.083813e-02):1.460368e-02,((((8:2.827677e-01,(38:1.317304e-01,37:2.796014e-01):4.731958e-02):7.915679e-02,((40:2.279249e-01,39:2.936536e-01):3.251374e-02,(35:1.763040e-01,36:3.424179e-01):1.163465e-01):4.621231e-02):2.008981e-01,26:2.881302e-01):3.096124e-02,(42:6.230646e-01,41:5.132163e-01):1.066012e-01):5.689812e-02):1.438520e-01,11:3.316781e-01):1.134883e-02):6.502851e-02):1.720958e-01):1.842096e-01,(((4:5.205644e-03,7:9.032284e-04):3.914571e-03,(3:8.566816e-04,2:2.956085e-03):8.962661e-04):1.111556e-01,5:7.901220e-02):8.236901e-02):1.407008e-01,6:2.702072e-04,1:1.810324e-03);
   tree gen.547500 = [&U] (((((9:2.601827e-01,(((((26:2.425059e-01,((8:2.671708e-01,(37:1.879003e-01,38:1.540087e-01):9.859507e-02):3.004110e-02,((40:1.771187e-01,39:2.903895e-01):3.633962e-02,(35:1.331979e-01,36:3.319959e-01):1.107496e-01):6.933839e-02):1.352238e-01):7.155278e-02,(41:4.556616e-01,42:5.237345e-01):1.294976e-01):7.088172e-02,((((34:4.097711e-01,33:6.435819e-01):1.817272e-01,(32:4.217809e-01,44:4.214598e+00):1.875351e-01):1.469636e-01,(45:3.399843e-01,27:4.611251e-01):1.119754e-01):3.034238e-02,((31:8.222439e-01,((((21:1.490040e-01,20:1.113785e-01):4.491244e-01,(30:4.986530e-01,29:3.493540e-01):4.313116e-01):7.041505e-02,22:5.183535e-01):1.005407e-01,(25:4.268710e-01,24:4.848079e-01):6.671750e-02):4.781269e-02):1.073286e-02,23:4.458535e-01):9.952817e-02):1.349278e-02):1.157356e-01,11:4.128547e-01):1.721794e-02,(((((28:7.148718e-01,16:5.841618e-01):2.826772e-02,17:4.860788e-01):4.434463e-02,(18:3.362886e-01,19:5.026741e-01):1.883282e-01):1.002283e-01,(15:3.045906e-01,14:3.952183e-01):7.415322e-02):6.479220e-02,(12:4.345112e-01,13:4.260417e-01):7.221116e-02):7.169426e-02):3.788096e-02):3.328425e-02,10:3.846262e-01):1.398633e-01,43:3.282548e-01):1.320704e-01,(5:9.491364e-02,(((4:8.781829e-03,2:2.270918e-03):3.382680e-03,3:2.610462e-04):5.032059e-04,7:1.508166e-04):1.151560e-01):5.136241e-02):1.151350e-01,6:1.946405e-03,1:3.366635e-06);
   tree gen.548000 = [&U] (((((9:2.741227e-01,(((((26:2.535777e-01,((8:2.793686e-01,((40:1.922846e-01,39:3.036474e-01):6.064031e-02,(35:1.392791e-01,36:3.471534e-01):1.238606e-01):7.250409e-02):3.141265e-02,(37:3.434647e-01,38:1.610401e-01):3.944184e-02):1.413976e-01):6.772329e-02,((((34:4.284795e-01,33:6.729651e-01):1.748002e-01,(32:5.683153e-01,44:3.979603e+00):1.960971e-01):6.563714e-02,(45:3.555065e-01,27:4.821781e-01):1.170878e-01):3.894502e-02,((31:8.245664e-01,((((21:1.558069e-01,20:1.164636e-01):4.696295e-01,(30:5.216287e-01,29:3.653041e-01):4.510034e-01):6.222413e-02,22:5.357156e-01):6.091577e-02,(25:4.463602e-01,24:5.069422e-01):1.176781e-01):5.175517e-02):1.225534e-02,23:4.662093e-01):1.040722e-01):2.569436e-02):7.720526e-02,(41:4.566168e-01,42:5.476460e-01):7.044019e-02):6.262501e-02,11:4.317039e-01):3.109617e-02,(((((28:7.475098e-01,16:5.552972e-01):5.994278e-02,17:5.082711e-01):2.355361e-02,(18:3.516421e-01,19:3.720618e-01):2.545751e-01):1.048043e-01,(15:3.184970e-01,14:4.132623e-01):7.769836e-02):6.403259e-02,(12:3.616652e-01,13:4.454930e-01):4.101707e-02):7.496751e-02):3.961044e-02):2.740489e-02,10:4.021866e-01):1.462489e-01,43:3.432415e-01):1.381001e-01,(5:9.390414e-02,(4:1.771327e-03,((2:7.599869e-04,3:2.374865e-04):4.848811e-03,7:7.738416e-04):7.933626e-05):1.205992e-01):5.370740e-02):1.203915e-01,6:2.268749e-04,1:2.238216e-05);
   tree gen.548500 = [&U] ((((((((((((34:4.128681e-01,33:7.019536e-01):2.284025e-01,(32:5.927959e-01,44:4.151027e+00):2.345644e-01):1.015818e-01,(45:3.678535e-01,27:5.029482e-01):1.221314e-01):6.574107e-02,(31:8.220239e-01,(((((21:1.625184e-01,20:1.214803e-01):4.898591e-01,(30:7.516191e-01,29:3.810398e-01):3.366354e-01):7.363836e-02,22:5.587919e-01):3.406379e-02,(25:4.655874e-01,24:5.287791e-01):1.227471e-01):5.486212e-02,23:4.862916e-01):1.921418e-02):9.105374e-02):3.325746e-02,((26:2.645007e-01,((8:2.834770e-01,((40:2.005674e-01,39:2.822611e-01):6.325243e-02,(35:1.452786e-01,36:3.705129e-01):1.078593e-01):9.372579e-02):3.276577e-02,(37:3.013403e-01,38:1.588508e-01):8.671528e-02):1.493499e-01):4.415528e-02,(41:4.762859e-01,42:5.712363e-01):8.613596e-02):5.391812e-02):8.301922e-02,11:4.502998e-01):6.818531e-02,((((18:3.667893e-01,19:3.880886e-01):2.655411e-01,(15:3.362603e-01,14:3.860390e-01):1.218407e-01):1.751130e-02,((28:7.667322e-01,16:5.792170e-01):6.402450e-02,17:5.301652e-01):7.627525e-02):1.068232e-01,(12:3.770464e-01,13:4.646829e-01):7.351095e-02):1.024028e-01):1.881976e-02,10:4.195110e-01):3.925383e-02,9:2.131773e-01):1.525486e-01,43:3.580268e-01):1.440489e-01,(5:9.794912e-02,(((3:1.583954e-04,7:5.548827e-03):2.456846e-03,2:3.417458e-03):8.507614e-05,4:1.743238e-03):1.257940e-01):6.276275e-02):1.255775e-01,6:2.804131e-04,1:2.334628e-05);
   tree gen.549000 = [&U] (6:9.391070e-04,((5:1.351855e-01,(((7:8.670618e-04,4:6.445388e-03):4.250463e-03,3:8.500269e-04):1.592595e-03,2:1.629682e-04):1.227865e-01):9.157735e-02,((9:2.820969e-01,((((((19:4.526887e-01,18:2.880281e-01):1.831962e-01,((28:6.884306e-01,16:5.642849e-01):4.872919e-02,17:5.060572e-01):1.400063e-01):3.712469e-02,(14:4.555626e-01,15:3.217006e-01):9.479155e-02):8.159463e-02,(13:3.650795e-01,12:4.029972e-01):7.277569e-02):7.695804e-02,((((42:5.400029e-01,41:4.822500e-01):1.093736e-01,(26:2.950548e-01,((((40:2.274351e-01,39:3.599420e-01):2.570828e-02,(35:1.798903e-01,36:3.564826e-01):1.179178e-01):8.384074e-02,8:3.703342e-01):2.792491e-02,(38:1.047234e-01,37:3.266640e-01):3.472631e-02):1.925740e-01):4.048344e-02):6.939591e-02,((23:5.198323e-01,(((((20:1.100228e-01,21:1.841357e-01):5.794239e-01,(30:5.705851e-01,29:3.295899e-01):3.321445e-01):1.076392e-01,22:5.964054e-01):2.271838e-02,(25:3.595697e-01,24:5.630979e-01):9.611602e-02):3.697113e-02,31:1.030120e+00):4.038207e-02):6.710501e-02,(((44:3.489503e+00,32:5.869915e-01):2.482284e-01,(33:6.283471e-01,34:4.570558e-01):1.246421e-01):1.652215e-01,(27:4.362179e-01,45:4.494606e-01):7.394520e-02):5.763553e-02):2.209002e-02):1.445789e-01,11:3.678097e-01):3.265198e-02):3.073827e-02,10:4.925221e-01):2.688827e-02):2.101265e-01,43:3.348147e-01):1.168950e-01):9.533226e-02,1:6.791228e-05);
   tree gen.549500 = [&U] (((43:4.126609e-01,((((12:4.817759e-01,13:5.032332e-01):8.423797e-02,((15:2.711152e-01,14:4.513150e-01):6.659134e-02,((19:5.385786e-01,18:3.077877e-01):2.629653e-01,(17:5.057488e-01,(16:5.715619e-01,28:8.289390e-01):3.168429e-02):9.248470e-02):6.665901e-02):1.296997e-01):5.030969e-02,(((((((32:5.375089e-01,44:2.985659e+00):3.856802e-01,(34:5.941938e-01,33:7.552063e-01):2.228336e-01):1.235546e-01,(27:4.397447e-01,45:3.945943e-01):1.061390e-01):4.644522e-02,(((22:5.733308e-01,((29:3.908012e-01,30:4.171639e-01):2.831349e-01,(21:1.682740e-01,20:1.554405e-01):4.848007e-01):6.379516e-02):9.878430e-02,(24:4.869816e-01,25:4.360443e-01):5.653275e-02):5.861503e-02,31:9.975445e-01):7.154273e-02):2.539137e-02,23:5.989376e-01):3.851734e-02,((((8:2.594062e-01,(38:1.982782e-01,37:2.328871e-01):6.239948e-02):3.156766e-02,((40:1.984110e-01,39:3.206957e-01):5.156310e-02,(35:1.788280e-01,36:3.613036e-01):1.332329e-01):5.389747e-02):1.652544e-01,26:3.166669e-01):3.515700e-02,(42:5.741986e-01,41:4.789868e-01):1.012940e-01):3.404740e-02):9.578088e-02,11:4.149726e-01):3.215866e-02):6.474276e-02,(9:2.479008e-01,10:5.319691e-01):3.017258e-02):2.347863e-01):2.044770e-01,((((2:8.980648e-04,4:5.639853e-03):3.517803e-03,7:2.188938e-03):3.202666e-04,3:1.717237e-03):8.536340e-02,5:1.134335e-01):5.306924e-02):1.399729e-01,6:3.882956e-03,1:7.344165e-04);
   tree gen.550000 = [&U] (6:7.922194e-04,((5:1.347847e-01,(((4:2.962388e-03,2:2.732004e-03):1.654009e-04,3:2.924586e-03):4.517502e-04,7:1.018883e-04):8.715278e-02):8.049947e-02,((9:2.812606e-01,(((((17:5.045570e-01,((28:7.004151e-01,16:5.878234e-01):1.335662e-01,(19:4.513467e-01,18:2.871743e-01):1.554151e-01):4.258783e-02):5.433114e-02,(14:4.752545e-01,15:3.236004e-01):9.713515e-02):8.558961e-02,(13:3.639972e-01,12:3.673174e-01):1.184720e-01):7.096283e-02,(((42:5.384021e-01,41:4.808204e-01):1.117718e-01,((26:3.581369e-01,(((40:2.267609e-01,39:3.588750e-01):5.030111e-02,(35:1.449376e-01,36:3.554258e-01):1.394975e-01):1.011085e-01,(8:3.840304e-01,(38:1.719591e-01,37:2.872867e-01):3.158498e-02):2.315730e-02):2.434303e-01):7.613069e-02,(((23:5.557096e-01,((((20:1.096967e-01,21:1.835898e-01):5.777062e-01,(30:4.606978e-01,29:3.286129e-01):2.827279e-01):4.577016e-02,22:5.946374e-01):5.912084e-02,(25:3.585038e-01,24:5.614286e-01):8.271699e-02):2.184686e-02):6.168197e-02,31:1.027067e+00):4.633689e-02,(((44:3.323385e+00,32:5.852514e-01):1.131648e-01,(33:6.264844e-01,34:4.557009e-01):2.392944e-01):1.842245e-01,(27:4.349248e-01,45:4.481282e-01):1.116262e-01):3.873464e-02):6.301656e-02):3.657694e-02):7.960668e-02,11:4.823188e-01):2.953152e-02):3.885071e-02,10:4.910620e-01):4.084608e-02):1.746375e-01,43:3.338221e-01):1.820293e-01):9.504965e-02,1:2.563483e-05);
   tree gen.550500 = [&U] (((((((((((34:4.180377e-01,33:7.029046e-01):1.898866e-01,(32:5.962393e-01,44:3.931568e+00):1.970831e-01):9.717198e-02,(45:3.751356e-01,27:3.734094e-01):8.012874e-02):8.206791e-02,(((((30:5.971327e-01,29:3.134103e-01):3.429710e-01,((21:1.655770e-01,20:1.237666e-01):5.273953e-01,22:5.339208e-01):8.794534e-02):6.026295e-02,(25:2.873032e-01,24:4.924630e-01):1.582967e-01):1.151859e-01,31:7.973378e-01):7.276657e-03,23:5.056777e-01):1.025863e-01):1.668910e-02,((26:2.694788e-01,((8:3.113966e-01,((40:2.043422e-01,39:3.474782e-01):3.383994e-02,(35:1.874637e-01,36:3.390018e-01):1.447964e-01):6.111512e-02):5.018025e-02,(37:2.789635e-01,38:1.618405e-01):6.897614e-02):2.039410e-01):5.030049e-02,(41:4.852498e-01,42:5.294780e-01):1.235434e-01):4.662356e-02):1.124198e-01,11:4.587747e-01):4.652121e-02,((((18:3.848609e-01,19:4.863805e-01):2.210330e-01,((16:4.228942e-01,28:8.098341e-01):2.859681e-02,17:5.499157e-01):7.254485e-02):3.177949e-02,(14:4.830861e-01,15:3.526407e-01):4.189251e-02):7.977166e-02,(12:4.323175e-01,13:4.734284e-01):5.017317e-02):9.303018e-02):1.268599e-02,(10:5.026543e-01,9:2.617068e-01):4.872255e-02):1.743018e-01,43:3.647651e-01):1.347530e-01,(5:1.007621e-01,(2:3.148227e-04,(7:3.783602e-04,(4:2.623678e-03,3:6.234843e-03):2.711277e-03):4.937624e-04):1.094989e-01):9.527189e-02):1.059012e-01,6:2.623529e-03,1:1.153368e-03);
   tree gen.551000 = [&U] (6:1.550704e-03,((5:1.377604e-01,((3:3.483934e-04,4:4.298005e-03):2.232855e-03,(7:8.903443e-05,2:3.815847e-04):8.777440e-04):9.660485e-02):2.848068e-02,((9:2.318820e-01,((((17:4.974245e-01,(28:6.681058e-01,16:6.183627e-01):6.762685e-02):6.081062e-02,((14:3.651869e-01,15:3.307445e-01):6.475082e-02,(19:4.518243e-01,18:3.125946e-01):1.572140e-01):5.265821e-02):1.198718e-01,(13:4.816183e-01,12:4.379453e-01):6.839736e-02):7.101566e-02,(10:5.244308e-01,((((42:5.502884e-01,41:4.914355e-01):1.026847e-01,(26:3.229099e-01,((8:3.001066e-01,((40:2.113924e-01,39:2.773053e-01):5.141161e-02,(35:1.492718e-01,36:3.632725e-01):1.260591e-01):5.635993e-02):9.254883e-02,(38:1.757554e-01,37:2.936291e-01):5.572670e-02):1.504844e-01):3.244628e-02):7.579729e-02,(((((((20:1.121184e-01,21:1.460374e-01):4.387785e-01,(30:4.708686e-01,29:3.358676e-01):2.889696e-01):1.090376e-01,22:6.583899e-01):3.703968e-02,(25:3.664185e-01,24:4.795746e-01):6.941763e-02):5.085821e-02,31:8.070919e-01):7.806295e-02,23:5.679779e-01):6.426765e-02,(((44:3.396755e+00,32:6.198424e-01):2.444533e-01,(33:6.403153e-01,34:4.881192e-01):2.978069e-01):1.075791e-01,(27:4.445266e-01,45:4.580215e-01):4.079616e-02):3.958978e-02):1.908093e-02):1.083961e-01,11:4.138887e-01):3.579132e-02):3.043158e-02):5.142332e-02):1.333750e-01,43:4.100402e-01):1.478609e-01):1.752948e-01,1:1.690849e-04);
   tree gen.551500 = [&U] ((((((((((((34:4.242963e-01,33:7.134280e-01):1.739668e-01,(32:6.051658e-01,44:3.990428e+00):2.683031e-01):1.247215e-01,(45:5.016932e-01,27:3.666067e-01):8.139393e-02):2.229631e-02,((((((30:5.715196e-01,29:3.555935e-01):4.544961e-01,(21:1.530313e-01,20:1.257585e-01):5.352912e-01):4.316535e-02,22:5.419143e-01):5.704921e-02,(25:5.648166e-01,24:5.337176e-01):6.449162e-02):5.120340e-02,31:8.092750e-01):2.531997e-02,23:5.132484e-01):9.529767e-02):5.432121e-02,(26:2.735132e-01,((8:3.160586e-01,((40:2.074014e-01,39:3.667244e-01):5.442751e-02,(35:1.787307e-01,36:3.440771e-01):1.294667e-01):6.016185e-02):4.458817e-02,(37:2.866427e-01,38:1.518917e-01):5.239744e-02):1.235996e-01):7.455808e-02):4.133971e-02,(41:4.730808e-01,42:5.374050e-01):1.279824e-01):1.063271e-01,11:4.656431e-01):3.511624e-02,((((15:3.797537e-01,14:3.632183e-01):9.072565e-02,(18:3.312987e-01,19:3.498732e-01):2.090176e-01):1.108238e-02,((16:4.292255e-01,28:8.037166e-01):1.380907e-02,17:5.821831e-01):1.111909e-01):1.053987e-01,(12:4.729970e-01,13:5.254207e-01):6.056536e-02):4.345212e-02):4.683975e-02,(10:5.419453e-01,9:2.388267e-01):1.186586e-02):1.488056e-01,43:3.401118e-01):1.730601e-01,(5:1.240122e-01,(((2:9.540667e-03,4:8.405784e-03):2.533689e-03,7:1.121418e-03):1.403683e-03,3:1.970813e-03):9.538684e-02):5.415645e-02):9.695200e-02,6:1.353447e-03,1:3.484832e-03);
   tree gen.552000 = [&U] (((((((((41:3.884709e-01,42:5.664250e-01):1.145767e-01,(((((34:4.215851e-01,33:7.088693e-01):1.728552e-01,(32:5.290710e-01,44:3.964930e+00):3.497413e-01):1.594341e-01,(45:4.984874e-01,27:3.642642e-01):8.087383e-02):7.404842e-02,((((((30:5.678676e-01,29:3.533213e-01):3.997643e-01,(21:1.356906e-01,20:1.249549e-01):5.318707e-01):4.377801e-02,22:5.384515e-01):5.615853e-02,(25:5.612075e-01,24:5.303072e-01):6.407953e-02):2.558796e-02,31:8.041038e-01):2.515818e-02,23:5.099688e-01):4.268256e-02):5.397410e-02,(26:2.717655e-01,((8:3.246263e-01,((40:2.060762e-01,39:3.643811e-01):5.407973e-02,(35:1.775887e-01,36:3.418785e-01):1.286394e-01):3.506306e-02):2.129662e-02,(37:2.804466e-01,38:1.509211e-01):7.572731e-02):1.672623e-01):8.632401e-02):4.914140e-02):1.296509e-01,11:4.626677e-01):3.489185e-02,((((18:3.291818e-01,19:3.476375e-01):1.567796e-01,((28:7.985810e-01,16:4.264828e-01):5.814807e-02,17:4.126281e-01):8.384921e-02):1.575515e-02,(15:3.773271e-01,14:3.608974e-01):8.288861e-02):1.286798e-01,(12:4.699747e-01,13:5.220633e-01):6.638624e-02):5.964272e-02):1.876580e-02,10:5.384823e-01):4.141421e-02,9:2.373006e-01):1.478548e-01,43:3.473100e-01):1.579841e-01,(5:1.232198e-01,((7:4.711581e-03,(3:1.239084e-03,2:9.432291e-03):1.080043e-03):5.687056e-04,4:5.173352e-03):9.477733e-02):4.227583e-02):1.654475e-01,6:1.344799e-03,1:1.602503e-03);
   tree gen.552500 = [&U] ((((9:2.168493e-01,(10:4.503621e-01,(((((26:2.483440e-01,((8:2.582492e-01,((40:1.883159e-01,39:3.329777e-01):6.555545e-02,(35:1.622836e-01,36:3.277916e-01):1.175529e-01):6.468741e-02):1.251992e-02,(37:2.302316e-01,38:1.379143e-01):6.920091e-02):1.766419e-01):6.234388e-02,((((34:3.852517e-01,33:6.477769e-01):1.579580e-01,(32:4.834741e-01,44:3.623221e+00):1.795843e-01):1.456936e-01,(45:4.357274e-01,27:3.059629e-01):1.086414e-01):5.734041e-02,((((((30:5.189272e-01,29:3.228711e-01):3.653115e-01,(21:1.530464e-01,20:1.141859e-01):4.860326e-01):6.900841e-02,22:4.439600e-01):4.000857e-02,(25:4.423918e-01,24:4.846038e-01):4.052966e-02):2.346793e-02,31:8.452546e-01):2.880668e-02,23:5.076326e-01):5.273462e-02):4.382379e-02):8.341404e-02,(41:4.382066e-01,42:5.176088e-01):4.369259e-02):1.056990e-01,11:3.957161e-01):4.128879e-02,((((18:3.008120e-01,19:4.751436e-01):2.461048e-01,((28:7.297570e-01,16:4.538883e-01):2.128648e-03,17:3.770666e-01):1.192832e-01):5.238642e-02,(15:3.016415e-01,14:3.297942e-01):7.574503e-02):1.175898e-01,(12:4.294709e-01,13:4.770704e-01):6.182632e-02):2.290833e-02):1.971701e-02):1.041908e-01):1.810508e-01,43:3.173778e-01):1.443685e-01,(5:1.126003e-01,(4:4.381478e-03,((3:1.107198e-03,7:2.554087e-03):5.403998e-04,2:1.584629e-04):1.589445e-03):8.070902e-02):3.725441e-02):1.511887e-01,6:2.001827e-03,1:1.767936e-03);
   tree gen.553000 = [&U] ((((9:2.294346e-01,(10:4.897913e-01,(((((26:2.627570e-01,((8:2.732372e-01,((40:1.992452e-01,39:2.173474e-01):6.512395e-02,(35:1.933521e-01,36:3.468155e-01):1.243753e-01):8.084172e-02):3.674775e-02,(37:2.435935e-01,38:1.459184e-01):7.321711e-02):1.922291e-01):8.864510e-02,(41:4.636387e-01,42:5.476491e-01):1.960727e-01):1.948177e-02,((((34:3.943907e-01,33:6.853717e-01):1.671254e-01,(32:5.771595e-01,44:3.833501e+00):1.900067e-01):1.304000e-01,(45:4.610156e-01,27:4.079141e-01):6.488879e-02):2.337489e-02,(((25:4.609720e-01,24:5.110051e-01):8.510502e-02,((((30:4.977044e-01,29:3.583035e-01):3.329862e-01,(21:1.619287e-01,20:1.208129e-01):5.142403e-01):9.105376e-03,22:5.241169e-01):2.753111e-02,31:8.830162e-01):1.638997e-02):5.886744e-02,23:4.549579e-01):7.752855e-02):2.756547e-02):1.117222e-01,11:4.186822e-01):3.775167e-02,((((18:3.919020e-01,19:4.546909e-01):2.603880e-01,(15:3.191478e-01,14:3.850298e-01):3.026804e-02):2.509831e-02,((28:7.721097e-01,16:4.802305e-01):5.764456e-02,17:3.989503e-01):6.642456e-02):1.047816e-01,(12:4.543960e-01,13:3.814843e-01):1.224275e-01):5.823833e-02):2.769661e-02):4.711163e-02):1.720767e-01,43:3.357973e-01):1.741371e-01,(5:1.139905e-01,(((3:4.784425e-05,7:2.947829e-03):7.038332e-03,4:1.949091e-03):2.776122e-03,2:1.667993e-04):1.472883e-01):7.023283e-02):1.352626e-01,6:2.118006e-03,1:1.280396e-03);
   tree gen.553500 = [&U] (6:1.981331e-03,((5:1.610514e-01,(4:5.810452e-03,((7:2.345216e-03,2:1.689480e-04):3.395061e-03,3:4.708578e-03):1.281179e-03):1.491249e-01):3.645428e-02,(((10:4.675785e-01,9:2.732926e-01):6.604412e-02,((((17:6.110829e-01,((28:6.966323e-01,16:4.190235e-01):1.642588e-01,(19:4.563457e-01,18:3.141152e-01):1.806064e-01):3.342149e-03):3.498184e-02,(14:3.807795e-01,15:2.788910e-01):6.428985e-02):9.733599e-02,(13:6.129529e-01,12:4.120493e-01):6.868228e-02):8.603251e-02,((((26:3.082173e-01,((8:3.849281e-01,((40:2.204183e-01,39:3.401196e-01):5.106806e-02,(35:1.614718e-01,36:3.589544e-01):1.457363e-01):3.307188e-02):2.649959e-02,(38:1.630650e-01,37:2.231836e-01):5.810609e-02):1.742090e-01):6.574184e-02,(42:6.303978e-01,41:5.923985e-01):1.271044e-01):7.424209e-02,(((((24:5.569844e-01,((20:1.653251e-01,21:1.122238e-01):4.710696e-01,(30:4.975554e-01,29:4.168075e-01):2.900429e-01):3.557035e-02):2.920962e-02,(25:4.165063e-01,22:6.865015e-01):5.089349e-02):5.622530e-02,23:4.316815e-01):4.592058e-02,31:9.562097e-01):3.187146e-02,(((44:3.972999e+00,32:3.785982e-01):3.542736e-01,(33:6.676551e-01,34:4.662197e-01):1.684310e-01):8.102831e-02,(27:4.635068e-01,45:4.414442e-01):1.323392e-01):4.577333e-02):1.063692e-02):1.259153e-01,11:4.761640e-01):1.814037e-02):5.251075e-02):1.989694e-01,43:4.275478e-01):1.497065e-01):1.429801e-01,1:1.441796e-03);
   tree gen.554000 = [&U] ((((9:2.507145e-01,(10:5.476204e-01,((((41:3.993199e-01,42:6.991987e-01):1.254090e-01,(((((34:4.309702e-01,33:7.710611e-01):1.563861e-01,(32:6.306908e-01,44:4.189056e+00):1.986932e-01):1.192021e-01,(45:4.819306e-01,27:4.720466e-01):6.632387e-02):5.164618e-02,((((25:4.984948e-01,24:5.984836e-01):7.244888e-02,(((21:1.769475e-01,20:1.320182e-01):5.875390e-01,(30:5.438661e-01,29:3.915360e-01):3.529857e-01):3.018164e-02,22:6.116986e-01):7.376652e-02):2.853226e-02,31:9.649154e-01):2.088821e-02,23:4.971550e-01):5.914732e-02):2.098873e-02,(26:3.311002e-01,((8:2.972210e-01,((40:2.048446e-01,39:3.593082e-01):3.354439e-02,(35:2.108183e-01,36:3.789824e-01):1.446092e-01):7.386784e-02):5.504731e-02,(37:2.661866e-01,38:2.148817e-01):3.689762e-02):2.172488e-01):1.030777e-01):2.075342e-02):1.370977e-01,11:4.575147e-01):6.159205e-02,((((18:2.723455e-01,19:5.086777e-01):2.382036e-01,((28:8.817758e-01,16:5.247716e-01):1.025094e-02,17:4.630178e-01):7.258540e-02):4.120963e-02,(15:3.019103e-01,14:5.474569e-01):1.873237e-02):1.303001e-01,(12:4.442957e-01,13:4.297051e-01):1.264469e-01):4.207906e-02):9.562027e-03):4.938774e-02):1.852888e-01,43:3.669424e-01):1.427066e-01,(5:1.245631e-01,(((2:1.275834e-03,3:6.270528e-04):9.700336e-04,4:3.695924e-03):2.851744e-04,7:3.221238e-03):1.368070e-01):9.316271e-02):1.190556e-01,6:6.491451e-04,1:2.173834e-03);
   tree gen.554500 = [&U] ((((9:2.270168e-01,((10:5.009306e-01,((((41:3.615760e-01,42:6.331102e-01):1.276433e-01,(26:2.998045e-01,((8:2.691275e-01,(37:2.410265e-01,38:1.945710e-01):6.468521e-02):5.140867e-02,((40:1.963217e-01,39:2.823874e-01):4.344491e-02,(35:1.908916e-01,36:4.273671e-01):1.309406e-01):4.460022e-02):1.613420e-01):7.143414e-02):2.791095e-02,((((34:5.625771e-01,33:6.981801e-01):1.416044e-01,(32:5.070307e-01,44:3.793104e+00):1.927654e-01):1.023529e-01,(45:4.363783e-01,27:4.274285e-01):9.387052e-02):6.524494e-02,((((25:4.513768e-01,24:5.311337e-01):6.560098e-02,(((21:1.628618e-01,20:1.134686e-01):5.721410e-01,(30:4.924597e-01,29:3.545278e-01):3.196214e-01):5.890761e-02,22:5.538805e-01):7.223326e-02):3.144428e-02,31:8.699167e-01):8.728246e-03,23:4.501637e-01):8.110014e-02):1.170179e-02):1.072296e-01,11:4.142702e-01):4.714475e-02):4.389335e-03,((((18:3.013488e-01,19:4.605973e-01):2.156885e-01,(15:2.733736e-01,14:4.957110e-01):4.554386e-02):1.304655e-02,(17:3.656838e-01,(16:4.976131e-01,28:7.989331e-01):3.100094e-03):1.285907e-01):1.054467e-01,(12:4.023007e-01,13:3.890892e-01):1.144951e-01):7.371190e-02):3.750960e-02):1.509079e-01,43:3.322588e-01):1.292179e-01,(5:1.127893e-01,((7:1.333711e-03,(4:4.944484e-04,2:4.985093e-04):1.066568e-03):2.943218e-03,3:1.361130e-03):1.147903e-01):9.055542e-02):1.078024e-01,6:5.622936e-04,1:1.968362e-03);
   tree gen.555000 = [&U] (((((((((41:3.733338e-01,42:6.536977e-01):1.317940e-01,(26:3.095535e-01,((37:2.473873e-01,38:2.042952e-01):6.532375e-02,(8:2.741075e-01,((40:2.027057e-01,39:3.113895e-01):5.648645e-02,(35:1.970991e-01,36:4.412643e-01):1.351986e-01):5.887012e-02):2.990060e-02):1.837034e-01):5.774230e-02):3.777046e-02,((((34:4.921237e-01,33:7.661149e-01):1.697820e-01,(32:5.235184e-01,44:3.916449e+00):1.449295e-01):2.469500e-01,(45:4.505684e-01,27:4.413277e-01):7.181347e-02):2.262760e-02,((31:8.982047e-01,23:4.769664e-01):1.930109e-02,((25:4.660547e-01,24:5.484051e-01):6.773419e-02,(((21:1.681578e-01,20:1.513923e-01):5.269046e-01,(30:5.084735e-01,29:3.660564e-01):3.300148e-01):3.328383e-02,22:5.718916e-01):4.179088e-02):5.666174e-02):6.975036e-02):3.296646e-02):1.433732e-01,11:4.277415e-01):5.028896e-02,((((18:3.405679e-01,19:4.755750e-01):1.880562e-01,(15:2.822632e-01,14:5.135229e-01):3.841277e-02):6.712868e-02,(17:4.199496e-01,(16:5.205015e-01,28:6.947280e-01):1.147085e-01):8.599419e-02):1.088756e-01,(12:4.153827e-01,13:4.017416e-01):1.182182e-01):3.137703e-02):2.914166e-03,(9:2.343990e-01,10:4.397408e-01):7.634269e-02):1.558151e-01,43:3.430632e-01):1.334199e-01,(5:8.928869e-02,(4:6.513582e-03,((2:1.641159e-03,3:1.271765e-04):2.534975e-03,7:2.743822e-03):8.561231e-04):1.288887e-01):6.436966e-02):1.382388e-01,6:1.275359e-03,1:1.552769e-03);
   tree gen.555500 = [&U] (((((10:3.836681e-01,9:2.312873e-01):2.593797e-02,(((((41:3.661619e-01,42:5.625534e-01):1.388000e-01,(26:2.295345e-01,(((37:2.344301e-01,38:1.181191e-01):7.022231e-02,8:2.597508e-01):5.984578e-02,((40:1.920888e-01,39:2.950801e-01):4.459687e-02,(35:1.867758e-01,36:4.181526e-01):9.953717e-02):4.358597e-02):1.591830e-01):5.501817e-02):8.115413e-02,(23:4.519847e-01,((31:9.219607e-01,((25:4.416446e-01,24:4.858923e-01):4.952192e-02,(((21:1.593503e-01,20:1.434629e-01):5.267211e-01,(30:4.818416e-01,29:3.468838e-01):3.127299e-01):1.189285e-01,22:5.493468e-01):6.695750e-02):5.369402e-02):4.598408e-02,(((34:4.663482e-01,33:7.259888e-01):1.060402e-01,(32:4.960985e-01,44:3.711320e+00):3.119968e-01):1.139844e-01,(45:4.269694e-01,27:4.182127e-01):6.805216e-02):3.582144e-02):4.073182e-02):9.323769e-03):1.190839e-01,11:4.053381e-01):1.570891e-02,(((((18:3.227303e-01,19:4.506662e-01):1.782066e-01,(17:3.979543e-01,(16:4.932397e-01,28:6.583409e-01):9.353758e-02):9.504737e-02):6.412364e-02,14:4.866266e-01):2.688513e-02,15:2.657536e-01):1.162584e-01,(12:4.679803e-01,13:3.486510e-01):9.112805e-02):2.973362e-02):3.691815e-02):1.666407e-01,43:3.250949e-01):1.264318e-01,(5:5.926028e-02,((2:1.061869e-03,(4:6.640667e-03,7:1.472155e-03):2.020673e-03):1.194135e-03,3:3.884491e-04):1.283335e-01):6.225528e-02):9.578873e-02,6:1.634624e-03,1:2.268199e-04);
   tree gen.556000 = [&U] (((((9:2.448595e-01,(((((41:3.876488e-01,42:5.504884e-01):1.263625e-01,(26:2.430039e-01,(((37:2.526088e-01,38:1.250505e-01):7.251408e-02,8:2.755825e-01):6.768403e-02,((40:2.106254e-01,39:3.123958e-01):4.409758e-02,(35:2.063541e-01,36:4.426903e-01):9.402292e-02):3.919143e-02):2.243289e-01):5.824672e-02):3.488467e-02,(((((24:5.614592e-01,((30:5.101168e-01,29:3.672394e-01):3.512996e-01,((21:1.118295e-01,20:1.518815e-01):5.469324e-01,22:5.815832e-01):1.318833e-01):8.098508e-02):2.048048e-02,25:4.675609e-01):8.746843e-02,(((34:4.937142e-01,33:8.326643e-01):1.044766e-01,(32:5.252103e-01,44:3.266613e+00):3.303052e-01):1.490743e-01,(45:3.506734e-01,27:4.427540e-01):1.124796e-01):3.792350e-02):2.286310e-02,31:9.760626e-01):9.112746e-03,23:5.491652e-01):3.942500e-02):1.260719e-01,11:4.291239e-01):5.568523e-02,((((18:4.393255e-01,19:4.771119e-01):1.854580e-01,(17:4.152544e-01,(16:5.221837e-01,28:6.969733e-01):9.902650e-02):1.006249e-01):9.270952e-02,(15:3.260129e-01,14:5.071475e-01):6.863679e-02):8.651514e-02,(12:4.954420e-01,13:3.691103e-01):9.647557e-02):5.533414e-02):4.535968e-02):6.817107e-02,10:4.237053e-01):1.751450e-01,43:3.441719e-01):1.338510e-01,(5:8.572651e-02,((2:9.554288e-04,(7:1.599345e-03,3:1.621580e-03):9.136385e-04):3.697368e-04,4:7.225806e-03):1.415036e-01):7.309372e-02):9.446799e-02,6:1.215348e-03,1:5.325857e-05);
   tree gen.556500 = [&U] (((((((((41:4.974818e-01,42:5.954140e-01):1.366750e-01,(26:2.628356e-01,((37:2.700145e-01,38:1.436011e-01):8.193057e-02,(8:2.980729e-01,((40:2.278147e-01,39:3.378906e-01):4.440977e-02,(35:2.246829e-01,36:4.788185e-01):1.016962e-01):6.982752e-02):7.246783e-02):2.292975e-01):5.829153e-02):4.498962e-02,((31:1.055720e+00,(((22:5.631286e-01,((21:1.860055e-01,20:1.642767e-01):5.915679e-01,(30:5.517477e-01,29:3.972100e-01):3.799693e-01):1.207278e-01):8.976082e-02,(25:4.589112e-01,24:6.072801e-01):1.443842e-01):8.041330e-02,23:5.590040e-01):2.478689e-02):3.277126e-02,(((34:5.340064e-01,33:9.006184e-01):1.130030e-01,(32:5.680729e-01,44:4.071963e+00):3.572615e-01):1.612403e-01,(45:4.460415e-01,27:4.107480e-01):1.216591e-01):4.101845e-02):3.722316e-02):1.328307e-01,11:4.641449e-01):3.976144e-02,((((18:4.751791e-01,19:4.802236e-01):2.005933e-01,(17:5.203145e-01,(16:5.647993e-01,28:7.538536e-01):1.071081e-01):1.366758e-01):5.246112e-02,(15:3.526189e-01,14:5.485361e-01):7.402085e-02):1.115167e-01,(12:5.358753e-01,13:4.605640e-01):1.195216e-01):4.340584e-02):5.156307e-02,(10:6.012594e-01,9:2.648426e-01):3.153828e-02):1.991644e-01,43:3.864960e-01):1.375517e-01,(5:9.272269e-02,((2:2.025121e-03,(3:2.764925e-04,4:1.305382e-02):1.731616e-03):6.657780e-03,7:1.429169e-03):1.543972e-01):7.905893e-02):9.619939e-02,6:2.379530e-04,1:1.906163e-03);
   tree gen.557000 = [&U] (((43:3.198126e-01,(10:5.156512e-01,(9:2.472154e-01,(((((((8:3.517056e-01,((40:1.908342e-01,39:2.936845e-01):5.143569e-02,(35:1.587384e-01,36:3.159811e-01):1.069645e-01):4.076625e-02):4.913148e-02,(38:1.342981e-01,37:2.428950e-01):6.409759e-02):1.361714e-01,26:2.830972e-01):8.213324e-02,(42:5.353694e-01,41:3.793843e-01):1.499644e-01):3.649926e-02,((((34:4.601293e-01,33:6.708456e-01):1.892328e-01,(44:3.643402e+00,32:6.382267e-01):2.766887e-02):1.203232e-01,(27:4.401496e-01,45:3.830395e-01):9.741273e-02):2.433548e-02,((((22:5.274117e-01,((21:1.014110e-01,20:1.680022e-01):5.866122e-01,(29:2.309715e-01,30:5.540352e-01):2.955210e-01):1.857906e-01):2.366686e-02,(24:4.761811e-01,25:4.010203e-01):6.959397e-02):3.405535e-02,31:7.874027e-01):6.886932e-02,23:5.076913e-01):6.321138e-02):2.722799e-02):1.038313e-01,11:3.921077e-01):3.015806e-02,((12:4.006765e-01,13:4.258914e-01):2.947293e-02,((15:2.751904e-01,14:4.309250e-01):7.057116e-02,((19:4.166478e-01,18:3.112344e-01):2.013017e-01,(28:7.330826e-01,(17:4.436705e-01,16:5.599788e-01):3.549656e-02):9.000842e-02):8.131881e-02):1.327767e-01):2.558532e-02):4.604814e-02):2.543123e-02):1.392673e-01):1.329839e-01,((3:2.296790e-03,(2:5.463787e-03,(4:4.836763e-03,7:4.448873e-04):7.596409e-04):1.565200e-03):1.256321e-01,5:1.107934e-01):5.755306e-02):1.526677e-01,6:6.154196e-03,1:2.953304e-03);
   tree gen.557500 = [&U] (((43:3.472226e-01,((((((((8:3.591233e-01,(38:1.933827e-01,37:2.480177e-01):3.008644e-02):5.834358e-02,((40:1.948088e-01,39:2.850085e-01):6.849401e-02,(35:1.296119e-01,36:3.226452e-01):1.387598e-01):5.909831e-02):1.390433e-01,26:3.221139e-01):5.923128e-02,(42:5.466606e-01,41:3.873856e-01):1.699786e-01):3.726904e-02,(((((34:4.519297e-01,33:6.849940e-01):2.533083e-01,32:6.516872e-01):2.929555e-02,44:3.627216e+00):4.470254e-02,(27:4.494326e-01,45:3.911180e-01):1.033343e-01):4.138556e-02,(((22:5.031066e-01,((21:1.035499e-01,20:9.104492e-02):5.989842e-01,(29:2.358428e-01,30:5.657200e-01):3.448196e-01):1.075754e-01):4.573329e-02,(24:4.862240e-01,25:4.541265e-01):9.118153e-02):1.213298e-02,(31:8.040093e-01,23:5.411647e-01):1.825117e-02):5.563005e-02):4.238834e-02):1.060211e-01,11:4.003774e-01):3.079411e-02,((12:4.091269e-01,13:4.348736e-01):3.009453e-02,((15:2.950957e-01,14:4.400134e-01):5.123668e-02,((19:4.254351e-01,18:3.611322e-01):1.751392e-01,(28:7.485437e-01,(17:4.343774e-01,16:5.717890e-01):8.374109e-02):5.331759e-02):6.065162e-02):1.355770e-01):2.612493e-02):4.701931e-02,(9:2.524292e-01,10:4.399623e-01):8.034477e-02):2.134518e-01):7.911437e-02,((2:2.309031e-03,(7:1.623150e-03,(4:4.855683e-03,3:2.338352e-03):3.615944e-04):1.891172e-03):1.355744e-01,5:7.358268e-02):6.060204e-02):1.558875e-01,6:5.195007e-04,1:3.015590e-03);
   tree gen.558000 = [&U] (((((((((41:4.193656e-01,42:5.019201e-01):1.387553e-01,(26:2.260819e-01,((37:2.198572e-01,38:1.334169e-01):6.045425e-02,(((40:1.577439e-01,39:2.640703e-01):5.758159e-02,(35:1.878685e-01,36:4.036329e-01):1.050102e-01):7.800128e-02,8:2.590455e-01):3.234873e-02):2.125152e-01):8.288201e-02):4.867766e-02,(23:4.755864e-01,((((((21:1.623478e-01,20:1.384814e-01):4.870110e-01,22:4.747043e-01):8.908247e-02,(30:4.651104e-01,29:3.348388e-01):3.203053e-01):5.867004e-02,(25:3.751749e-01,24:5.003266e-01):6.957800e-02):2.440273e-02,31:9.277588e-01):3.553356e-02,(((34:4.501550e-01,33:7.233594e-01):1.872683e-01,(32:5.346863e-01,44:3.432570e+00):2.094265e-01):1.450584e-01,(45:3.760026e-01,27:4.305619e-01):9.250318e-02):3.003692e-02):2.476672e-02):4.202372e-02):1.386133e-01,11:4.935937e-01):7.878718e-03,(((((18:3.400774e-01,19:3.769642e-01):2.248062e-01,(16:4.796815e-01,28:6.354810e-01):9.223822e-02):5.066360e-02,17:4.584583e-01):5.398667e-02,(15:3.471340e-01,14:4.624032e-01):4.383593e-02):1.032391e-01,(12:4.517304e-01,13:3.882448e-01):5.837901e-02):5.259925e-02):2.765561e-02,(10:4.019123e-01,9:2.051089e-01):7.311124e-02):1.777016e-01,43:3.258071e-01):1.292084e-01,(5:1.059978e-01,(2:4.237076e-04,((7:4.548694e-03,4:4.310736e-03):2.633012e-04,3:1.201739e-03):9.730669e-04):1.428455e-01):7.548474e-02):1.084616e-01,6:1.227704e-04,1:2.266712e-04);
   tree gen.558500 = [&U] ((((10:4.027882e-01,((((((41:4.202795e-01,42:5.030139e-01):9.337478e-02,(26:2.265746e-01,(((40:1.791178e-01,39:2.646458e-01):6.016122e-02,(35:1.882779e-01,36:3.835601e-01):9.953529e-02):8.422965e-02,((37:2.203364e-01,38:1.513091e-01):3.251842e-02,8:2.596100e-01):5.088876e-02):1.926251e-01):9.212762e-02):8.596377e-02,(23:4.766228e-01,((((((21:1.627015e-01,20:1.387832e-01):4.880722e-01,22:4.757388e-01):8.927660e-02,(30:4.661240e-01,29:2.943675e-01):3.646733e-01):5.520053e-02,(25:4.933510e-01,24:5.014169e-01):6.176450e-02):7.290031e-02,(((34:4.511359e-01,33:7.249357e-01):2.102397e-01,(32:5.358514e-01,44:3.440051e+00):1.805808e-01):1.610367e-01,(45:3.768220e-01,27:4.315002e-01):8.432360e-02):3.744767e-02):1.929809e-02,31:8.967718e-01):2.482069e-02):2.893798e-02):7.902327e-02,11:4.946694e-01):9.016557e-02,(((17:4.594574e-01,(((18:3.319864e-01,19:4.490439e-01):1.695140e-01,16:4.710241e-01):6.051041e-02,28:7.208572e-01):1.025377e-01):5.915669e-02,(15:3.478905e-01,14:4.634108e-01):4.393145e-02):7.978781e-02,(12:4.527148e-01,13:3.890908e-01):9.658812e-02):4.696503e-02):4.832091e-02,9:2.055558e-01):7.073682e-02):1.780889e-01,43:3.499889e-01):1.294900e-01,(5:8.312309e-02,(3:6.615887e-03,(7:4.778977e-03,(4:9.190304e-03,2:2.414208e-03):9.729651e-04):2.595957e-03):1.479545e-01):5.986326e-02):1.086980e-01,6:1.642732e-04,1:6.482107e-04);
   tree gen.559000 = [&U] (((43:3.783202e-01,(9:2.976281e-01,(10:4.571352e-01,(((((((8:2.978464e-01,(38:2.362403e-01,37:3.371931e-01):4.958985e-02):3.727795e-02,((35:1.868250e-01,36:3.270415e-01):1.556957e-01,(39:3.479536e-01,40:1.936858e-01):3.716134e-02):5.936116e-02):1.708848e-01,26:3.265029e-01):8.099399e-02,(42:5.541092e-01,41:4.796493e-01):1.031160e-01):6.257006e-02,(((((22:5.088327e-01,((21:2.257986e-01,20:9.228546e-02):5.366655e-01,(29:3.942061e-01,30:3.854981e-01):4.294378e-01):2.612378e-02):7.968099e-02,(24:4.508841e-01,25:3.730604e-01):7.166458e-02):5.734299e-02,31:9.569646e-01):2.113211e-02,(((32:6.605669e-01,44:5.096038e+00):1.173594e-01,(34:4.580875e-01,33:6.535966e-01):2.825103e-01):6.442333e-02,(27:3.654453e-01,45:3.964472e-01):1.508204e-01):3.465445e-02):2.712720e-02,23:5.652524e-01):3.530824e-02):1.095622e-01,11:4.372328e-01):3.764648e-02,((12:3.864885e-01,13:4.407991e-01):4.338830e-02,((15:3.866259e-01,14:4.097799e-01):8.108980e-02,((19:4.183683e-01,18:3.660528e-01):1.582141e-01,((16:4.170914e-01,28:6.787749e-01):9.755648e-02,17:4.709251e-01):4.181643e-02):4.604154e-02):9.438079e-02):4.644656e-02):5.603335e-02):5.400585e-02):1.580973e-01):1.234836e-01,(((3:2.302342e-03,(7:1.109361e-03,2:5.083341e-03):1.981321e-03):2.658086e-03,4:8.096183e-03):1.378817e-01,5:1.114927e-01):8.758139e-02):1.415682e-01,6:3.673504e-03,1:8.571777e-04);
   tree gen.559500 = [&U] ((((9:3.228838e-01,(((((41:4.568943e-01,42:6.175781e-01):9.494817e-02,((23:5.181462e-01,((31:9.654061e-01,((((21:1.141146e-01,20:1.395468e-01):5.309094e-01,22:5.171853e-01):4.063063e-02,(30:5.067328e-01,29:3.862465e-01):3.844829e-01):6.946656e-02,(25:5.363318e-01,24:5.451004e-01):7.031032e-02):6.230276e-02):1.052225e-02,(((34:4.904390e-01,33:7.880923e-01):2.198182e-01,(32:6.963513e-01,44:3.739749e+00):1.286661e-01):1.156193e-01,(45:4.512650e-01,27:4.690925e-01):6.125813e-02):7.603701e-02):2.589992e-02):1.365930e-02,(26:2.463138e-01,(((40:1.947226e-01,39:2.647250e-01):4.868711e-02,(35:2.410567e-01,36:4.169759e-01):1.241511e-01):3.831018e-02,(8:2.921827e-01,(37:2.488685e-01,38:1.644912e-01):6.462014e-02):4.451006e-02):1.969919e-01):9.791219e-02):4.800403e-02):8.204471e-02,11:3.965592e-01):4.504608e-02,(((15:3.412725e-01,14:4.713386e-01):5.794671e-02,((18:3.645254e-01,19:4.881647e-01):1.880879e-01,(17:4.461812e-01,(28:8.530776e-01,16:5.911578e-01):6.329061e-02):2.209803e-02):2.769369e-02):8.494778e-02,(12:4.921554e-01,13:4.229885e-01):8.870564e-02):4.381809e-02):2.536636e-02,10:4.477900e-01):6.011293e-02):1.896863e-01,43:3.804800e-01):1.505406e-01,(5:1.254781e-01,((3:1.066767e-03,4:3.939167e-03):5.381382e-03,(2:2.933261e-03,7:2.202422e-04):3.641029e-03):1.697127e-01):6.382658e-02):1.181678e-01,6:1.178060e-03,1:1.220570e-03);
   tree gen.560000 = [&U] ((((((((41:4.342193e-01,42:5.028097e-01):1.527937e-01,((23:4.934155e-01,((31:9.174944e-01,((22:4.915181e-01,((21:1.046764e-01,20:1.326213e-01):5.055262e-01,(30:4.815844e-01,29:3.670776e-01):3.654016e-01):6.466317e-02):4.564440e-02,(25:5.097145e-01,24:4.832407e-01):6.476264e-02):3.542312e-02):5.707557e-02,(((34:4.850025e-01,33:7.489804e-01):2.089089e-01,(32:6.617924e-01,44:3.554150e+00):1.028297e-01):1.010057e-01,(45:4.288694e-01,27:4.458122e-01):5.438488e-02):4.231369e-02):1.744872e-02):3.720307e-02,(26:2.910313e-01,((37:2.282266e-01,38:1.860355e-01):6.186536e-02,(8:2.776821e-01,((40:1.850588e-01,39:2.515871e-01):1.120878e-01,(35:1.696182e-01,36:3.962820e-01):1.227975e-01):7.579320e-02):2.202003e-02):1.721353e-01):7.606760e-02):8.376002e-02):7.970394e-02,11:4.183235e-01):4.281051e-02,(((17:4.187379e-01,(28:8.107407e-01,16:5.648278e-01):5.821834e-02):7.557364e-02,((18:3.464345e-01,19:4.639378e-01):1.787534e-01,(15:3.243356e-01,14:4.479467e-01):9.211091e-02):2.631929e-02):8.073195e-02,(12:4.515227e-01,13:3.837535e-01):8.095767e-02):2.166931e-02):2.752801e-02,(10:5.310986e-01,9:3.066657e-01):2.429779e-02):1.802724e-01,43:3.615974e-01):1.430695e-01,(5:1.192508e-01,(((4:1.367912e-03,2:1.847791e-03):2.912285e-03,3:1.420911e-03):8.105809e-04,7:2.044276e-04):1.603925e-01):3.292742e-02):1.373905e-01,6:3.746008e-04,1:8.367737e-04);
   tree gen.560500 = [&U] ((((9:2.749965e-01,(((15:3.217095e-01,(((18:3.436295e-01,19:4.601814e-01):2.006535e-01,((16:5.602544e-01,28:7.874124e-01):6.098752e-02,17:3.954286e-01):1.231788e-01):9.825413e-03,14:4.358485e-01):4.853330e-02):9.284722e-02,(12:4.478668e-01,13:3.806463e-01):9.409456e-02):7.295869e-02,((((41:4.686969e-01,42:4.987385e-01):1.515565e-01,(((23:4.918241e-01,(((22:5.162221e-01,((21:1.038288e-01,20:1.315475e-01):5.014330e-01,(30:4.776851e-01,29:3.641054e-01):3.352521e-01):8.330644e-02):8.157286e-02,(25:4.681146e-01,24:3.987698e-01):1.709875e-01):5.745790e-02,31:7.432183e-01):4.741723e-03):5.835367e-02,(((34:4.647813e-01,33:7.233639e-01):2.027022e-01,(32:6.564339e-01,44:3.525373e+00):5.369555e-02):9.238585e-02,(45:4.253969e-01,27:4.422025e-01):6.806092e-02):4.197108e-02):1.165055e-02,(26:2.886748e-01,(((37:2.263787e-01,38:1.845292e-01):8.212967e-02,8:2.693049e-01):1.684027e-02,((40:1.819654e-01,39:2.910786e-01):6.284401e-02,(35:1.682448e-01,36:3.930734e-01):1.218032e-01):6.457846e-02):2.038205e-01):7.106374e-02):4.478270e-02):7.662324e-02,11:4.149364e-01):4.246388e-02,10:5.562614e-01):1.436151e-02):9.569245e-02):1.788128e-01,43:3.586695e-01):1.234724e-01,(5:1.119672e-01,(4:1.335068e-03,(2:3.929574e-03,(7:8.462030e-04,3:1.491412e-03):2.888704e-03):1.948027e-05):1.499759e-01):6.541434e-02):9.842426e-02,6:4.499259e-04,1:3.920214e-03);
   tree gen.561000 = [&U] ((((9:2.667582e-01,((((((((22:5.399817e-01,((21:8.151537e-02,20:1.276066e-01):4.864111e-01,(30:4.633746e-01,29:3.531976e-01):3.252087e-01):4.185226e-02):7.912911e-02,(25:3.738345e-01,24:3.868235e-01):1.658651e-01):2.093009e-02,(23:4.770901e-01,31:7.862358e-01):2.957345e-02):5.849886e-02,(((34:4.508574e-01,33:7.016935e-01):1.966296e-01,(32:6.367686e-01,44:3.912792e+00):4.041088e-02):8.961816e-02,(45:4.173119e-01,27:4.289550e-01):8.004259e-02):3.085194e-02):1.029131e-02,((41:3.670137e-01,42:4.837973e-01):1.168076e-01,(26:2.800267e-01,((37:2.095094e-01,38:1.790011e-01):5.036673e-02,(8:2.612371e-01,((40:1.765141e-01,39:2.838605e-01):5.224367e-02,(35:2.081309e-01,36:3.812977e-01):1.181543e-01):9.209728e-02):3.827470e-02):1.977145e-01):9.054339e-02):7.210090e-02):7.774178e-02,11:4.025058e-01):5.158988e-02,((15:3.226107e-01,(((18:3.333351e-01,19:4.463953e-01):1.521142e-01,14:4.227914e-01):5.490426e-02,((16:5.434704e-01,28:7.638232e-01):5.916046e-02,17:3.795734e-01):1.194886e-01):1.858501e-02):9.065748e-02,(12:4.344497e-01,13:4.060493e-01):1.000562e-01):3.409488e-02):4.983941e-02,10:5.483962e-01):2.530160e-02):1.467865e-01,43:3.236780e-01):1.487967e-01,(5:1.235281e-01,((3:1.775233e-03,2:6.844647e-04):8.079609e-03,(4:1.676919e-03,7:5.867776e-04):1.051110e-03):1.212639e-01):6.808511e-02):1.371373e-01,6:4.364471e-04,1:9.864616e-03);
   tree gen.561500 = [&U] (((43:3.531653e-01,(((((((((8:3.365674e-01,(38:1.607253e-01,37:2.823817e-01):6.462723e-02):5.889971e-02,((35:2.401743e-01,36:3.791321e-01):1.412869e-01,(40:2.395579e-01,39:3.055076e-01):4.481945e-02):9.904671e-02):1.539325e-01,26:4.253831e-01):4.117103e-02,(42:6.293503e-01,41:4.656859e-01):1.519225e-01):5.276092e-02,(23:5.314522e-01,((((21:1.467013e-01,20:1.359416e-01):5.965631e-01,(29:4.660478e-01,30:3.988496e-01):3.610486e-01):7.296566e-02,((22:6.523744e-01,25:3.691469e-01):5.594008e-02,(24:4.604584e-01,31:8.110324e-01):8.647365e-02):5.346834e-02):6.198677e-02,((27:5.299616e-01,45:4.265714e-01):5.682417e-02,((32:6.790206e-01,44:4.264815e+00):1.807600e-01,(34:4.739531e-01,33:5.363697e-01):2.041746e-01):1.029994e-01):4.609986e-02):3.383600e-02):3.317714e-02):1.135338e-01,11:4.257861e-01):4.964146e-02,((12:4.027187e-01,13:4.560659e-01):7.752404e-02,(((19:4.328583e-01,18:3.175264e-01):1.734484e-01,((16:4.801489e-01,28:7.022839e-01):8.432163e-02,17:4.872353e-01):5.912098e-02):6.646716e-02,(15:2.318961e-01,14:4.239724e-01):7.862077e-02):1.241054e-01):2.783042e-02):3.654564e-02,9:3.024800e-01):3.424189e-02,10:4.546780e-01):1.358217e-01):1.704821e-01,(((4:3.432503e-03,2:1.936583e-03):2.589279e-03,(3:1.005748e-03,7:1.411878e-03):1.920722e-03):1.301884e-01,5:1.544309e-01):5.161540e-02):1.494809e-01,6:1.197158e-03,1:5.091460e-03);
   tree gen.562000 = [&U] (((43:3.645604e-01,((10:4.523594e-01,(((12:4.915323e-01,13:3.398110e-01):4.185747e-02,(((19:4.071183e-01,18:3.036535e-01):2.355669e-01,(28:7.075095e-01,(17:5.446863e-01,16:5.722199e-01):4.274936e-02):4.024181e-02):2.144369e-02,(14:3.491358e-01,15:2.808459e-01):6.804238e-02):1.150463e-01):4.258266e-02,((((26:3.259805e-01,((38:1.304314e-01,37:2.979003e-01):1.140475e-01,(((40:1.938101e-01,39:3.348836e-01):3.988909e-02,(36:3.746691e-01,35:2.183522e-01):8.676244e-02):7.173561e-02,8:3.770603e-01):1.141468e-02):1.722840e-01):6.029493e-02,(41:4.847301e-01,42:5.804385e-01):9.532207e-02):4.153342e-02,((31:8.251747e-01,(((((21:1.284072e-01,20:1.842209e-01):5.309850e-01,(29:3.527042e-01,30:5.692549e-01):3.614313e-01):9.761695e-02,22:5.912326e-01):5.495616e-02,(24:4.473263e-01,25:4.126631e-01):6.407995e-02):4.666072e-02,23:4.832091e-01):2.762660e-02):2.328419e-02,(((33:7.182068e-01,34:4.811148e-01):2.272947e-01,(32:7.000156e-01,44:3.837452e+00):5.897660e-02):1.640650e-01,(45:3.781079e-01,27:5.325147e-01):9.082076e-02):4.185010e-02):7.644602e-02):8.395333e-02,11:4.830488e-01):3.923514e-02):2.353155e-02):2.603096e-02,9:2.501091e-01):1.724574e-01):1.257127e-01,(5:8.922256e-02,((3:5.662764e-03,(7:4.883615e-04,2:1.486507e-04):2.127944e-03):3.103958e-04,4:4.889719e-03):1.094097e-01):4.455355e-02):1.612665e-01,6:9.068751e-05,1:6.917868e-04);
   tree gen.562500 = [&U] (((43:3.149697e-01,((9:2.143885e-01,10:4.498467e-01):9.613269e-02,(((((((8:3.329911e-01,(38:1.590175e-01,37:2.793812e-01):6.332324e-02):5.130149e-02,((35:1.920309e-01,36:3.859494e-01):1.536403e-01,(40:2.370124e-01,39:3.022614e-01):3.011645e-02):5.811726e-02):1.672332e-01,26:4.084331e-01):9.763735e-02,(((27:4.274486e-01,45:4.220388e-01):6.230674e-02,((44:4.409254e+00,32:5.586198e-01):1.342664e-01,(34:4.898937e-01,33:5.306703e-01):2.020050e-01):1.000080e-01):2.907906e-02,((((((29:3.343784e-01,30:4.321321e-01):3.472010e-01,(21:1.844239e-01,20:1.344971e-01):5.962240e-01):7.627372e-02,22:6.340092e-01):1.798926e-02,25:3.657780e-01):4.229448e-02,(24:4.335651e-01,31:8.818455e-01):7.315387e-02):4.506603e-02,23:5.258051e-01):7.033554e-02):4.151591e-02):1.883448e-02,(42:6.226630e-01,41:4.607377e-01):6.584840e-02):8.134448e-02,11:4.212618e-01):5.073024e-02,((12:3.984395e-01,13:4.755956e-01):5.551027e-02,(((19:4.282588e-01,18:3.141524e-01):1.716054e-01,((16:4.218305e-01,28:6.948216e-01):8.342565e-02,17:4.820581e-01):5.722899e-02):7.933784e-02,(15:2.579780e-01,14:4.644643e-01):7.616701e-02):7.423650e-02):5.596505e-02):4.857554e-02):1.343785e-01):1.556980e-01,((2:3.551443e-03,((3:7.958891e-03,4:4.409111e-03):1.030185e-04,7:2.344977e-03):1.599143e-03):1.070406e-01,5:1.145402e-01):6.106498e-02):1.608150e-01,6:6.721425e-04,1:1.683420e-04);
   tree gen.563000 = [&U] (((43:4.128776e-01,(((((13:5.569466e-01,12:5.139956e-01):2.680287e-02,((14:3.557314e-01,15:2.921916e-01):7.934400e-02,(((19:4.235652e-01,18:3.795861e-01):2.191824e-01,(16:5.736057e-01,28:7.510328e-01):5.789651e-02):3.006213e-02,17:5.666908e-01):6.554876e-02):1.228405e-01):7.834950e-02,((((26:3.391496e-01,((38:1.842251e-01,37:2.125258e-01):1.066562e-01,(((40:1.811921e-01,39:3.484124e-01):5.106777e-02,(36:3.898051e-01,35:2.271733e-01):1.107355e-01):4.645096e-02,8:3.272188e-01):3.524243e-02):1.792440e-01):6.273075e-02,(41:5.043124e-01,42:5.452343e-01):8.653421e-02):7.926294e-02,((23:5.022035e-01,(((((21:1.415729e-01,20:1.805453e-01):5.386018e-01,(29:3.825956e-01,30:4.789933e-01):3.669920e-01):1.200732e-01,22:6.151174e-01):1.271748e-01,(24:6.438548e-01,25:4.149908e-01):8.291126e-02):4.625974e-02,31:8.585105e-01):4.523613e-02):8.811348e-02,(((33:7.472213e-01,34:5.005511e-01):2.201551e-01,(32:7.282951e-01,44:3.992479e+00):7.810426e-02):1.225802e-01,(45:5.001606e-01,27:5.540274e-01):1.227138e-01):5.918119e-02):2.029215e-02):1.503763e-01,11:4.077122e-01):3.279902e-02):2.358705e-02,10:4.706340e-01):2.783758e-02,9:2.602132e-01):1.516075e-01):1.307913e-01,(5:9.282701e-02,(((4:6.806759e-03,2:2.046650e-03):1.075905e-03,7:4.347190e-03):3.482455e-03,3:2.265157e-03):9.622128e-02):7.036729e-02):1.099334e-01,6:2.588444e-03,1:1.411535e-03);
   tree gen.563500 = [&U] (((43:3.325417e-01,(10:5.146927e-01,((((((((27:3.874850e-01,45:4.376948e-01):1.045824e-01,((44:4.046657e+00,32:5.897850e-01):1.495854e-01,(34:5.102663e-01,33:7.591695e-01):1.999661e-01):1.382745e-01):3.233597e-02,((((24:5.798556e-01,25:3.861846e-01):7.327632e-02,(((29:4.578860e-01,30:4.562405e-01):3.665712e-01,(21:1.310214e-01,20:1.420007e-01):6.059237e-01):8.441276e-02,22:6.693802e-01):3.957652e-02):4.812561e-02,31:9.310432e-01):6.192374e-02,23:5.075126e-01):9.059769e-02):4.727276e-03,(((8:3.686953e-01,(38:1.581949e-01,37:2.588604e-01):7.080851e-02):8.767711e-02,((35:1.628877e-01,36:4.107063e-01):1.622118e-01,(40:2.653551e-01,39:3.191244e-01):5.103598e-02):7.729134e-02):1.874836e-01,26:2.547521e-01):9.858821e-02):2.478215e-02,(42:6.574011e-01,41:4.864420e-01):1.579719e-01):8.282901e-02,11:4.447638e-01):5.356046e-02,((12:4.455536e-01,13:3.845361e-01):5.982723e-02,(((19:5.232448e-01,18:3.316788e-01):2.253581e-01,((16:5.250294e-01,28:7.335854e-01):2.390543e-02,17:4.014950e-01):9.189685e-02):3.783386e-02,(15:2.827258e-01,14:4.903766e-01):1.020611e-01):1.570148e-01):4.435432e-02):4.765323e-02,9:2.463936e-01):5.159901e-02):1.613047e-01):1.304953e-01,(((7:2.331984e-03,(2:3.881335e-03,3:7.752446e-03):4.463195e-04):1.428218e-03,4:5.479082e-03):1.004754e-01,5:1.263960e-01):6.134625e-02):1.248999e-01,6:1.678285e-04,1:6.922243e-05);
   tree gen.564000 = [&U] (((((9:3.185191e-01,(((((26:3.091612e-01,(((40:2.681269e-01,39:2.997607e-01):5.425391e-02,(35:2.329042e-01,36:4.265073e-01):1.528157e-01):7.043567e-02,((37:2.996826e-01,38:1.447337e-01):7.155588e-02,8:2.811929e-01):5.866632e-02):1.626829e-01):7.212256e-02,(41:5.869655e-01,42:5.259172e-01):7.989021e-02):8.090232e-02,(((23:5.125344e-01,((22:5.845572e-01,((21:1.504840e-01,20:1.615270e-01):6.191878e-01,(30:4.155589e-01,29:3.476537e-01):3.252461e-01):2.788158e-02):5.030462e-02,(25:3.938707e-01,24:4.651886e-01):9.732776e-02):1.068308e-01):1.385171e-02,31:8.249883e-01):6.246769e-02,(((34:4.895815e-01,33:7.571670e-01):1.783134e-01,(44:3.943542e+00,32:7.717972e-01):9.525355e-02):9.066745e-02,(45:3.609602e-01,27:5.824546e-01):7.304075e-02):4.346593e-02):4.695714e-02):6.707310e-02,11:4.343266e-01):5.817341e-02,((((17:5.613302e-01,16:5.834841e-01):3.046212e-02,28:8.319387e-01):1.015611e-01,((18:3.243121e-01,19:3.848777e-01):2.446508e-01,(14:3.779615e-01,15:2.973571e-01):4.660136e-02):4.128110e-02):1.049765e-01,(12:4.581960e-01,13:3.700339e-01):1.026160e-01):6.659454e-02):2.702980e-02):6.385580e-02,10:5.241066e-01):1.463418e-01,43:4.017452e-01):1.515058e-01,(5:1.161053e-01,(((4:4.586508e-03,7:2.873231e-03):6.934963e-04,2:6.292423e-03):3.562708e-04,3:2.901735e-04):1.254981e-01):4.522701e-02):1.318809e-01,6:1.958906e-03,1:6.402390e-04);
   tree gen.564500 = [&U] (((((9:3.556528e-01,(((((41:5.744345e-01,42:5.915846e-01):1.146600e-01,(26:3.066557e-01,((8:2.854594e-01,(37:2.972539e-01,38:1.607432e-01):6.957128e-02):5.583111e-02,((40:2.659539e-01,39:2.973314e-01):5.381421e-02,(35:1.344559e-01,36:4.230507e-01):1.515772e-01):1.229380e-01):1.812852e-01):7.153805e-02):2.128584e-02,(((23:5.083807e-01,31:8.183023e-01):3.630594e-02,((22:5.798197e-01,((21:1.492645e-01,20:1.602179e-01):6.141697e-01,(30:4.121910e-01,29:3.448362e-01):3.390960e-01):1.163673e-01):4.989693e-02,(25:3.906787e-01,24:4.614185e-01):9.653897e-02):6.705234e-02):6.196143e-02,(((34:4.856137e-01,33:7.510306e-01):1.768682e-01,(44:3.911582e+00,32:7.655423e-01):2.456222e-03):1.849212e-01,(45:3.580348e-01,27:5.777341e-01):7.244880e-02):6.084978e-02):4.234948e-02):1.112253e-01,11:4.308066e-01):5.770195e-02,(((28:8.007176e-01,(16:5.790508e-01,17:5.567809e-01):6.721470e-02):1.050656e-01,((18:3.216838e-01,19:3.817585e-01):1.982076e-01,(14:4.247729e-01,15:2.949472e-01):4.622368e-02):1.449639e-02):1.041258e-01,(12:4.170285e-01,13:3.840329e-01):1.269290e-01):4.117923e-02):4.738072e-02):2.258527e-02,10:5.198591e-01):1.806281e-01,43:3.984893e-01):1.502779e-01,(5:1.099697e-01,(((2:4.293635e-03,4:2.480124e-03):2.120633e-03,3:1.108167e-03):5.548433e-04,7:2.705120e-03):1.020523e-01):7.037883e-02):9.723984e-02,6:1.240228e-03,1:1.839377e-03);
   tree gen.565000 = [&U] (((((((((41:5.722305e-01,42:5.893148e-01):1.142201e-01,(26:3.054791e-01,((8:2.843642e-01,(37:2.961134e-01,38:1.771676e-01):8.659012e-02):7.685917e-02,((40:2.649335e-01,39:3.789087e-01):5.360774e-02,(35:1.967115e-01,36:4.716402e-01):1.509957e-01):2.474747e-02):1.805896e-01):4.763238e-02):3.578540e-02,(((23:5.064301e-01,((22:5.775951e-01,((21:1.486918e-01,20:1.596032e-01):6.118133e-01,(30:4.106095e-01,29:4.357494e-01):3.202793e-01):1.221369e-01):3.886300e-02,(25:3.891797e-01,24:4.596482e-01):9.881784e-02):6.956818e-02):9.008945e-03,31:8.151626e-01):5.904616e-02,((44:3.896574e+00,((34:4.907589e-01,33:6.863452e-01):2.623015e-01,32:9.295051e-01):4.143997e-03):6.584852e-02,(45:3.566611e-01,27:5.755175e-01):7.217083e-02):6.061631e-02):3.503740e-02):9.700733e-02,11:4.291537e-01):2.110404e-02,(((17:5.846603e-01,(28:7.935780e-01,16:6.068034e-01):3.541941e-02):5.240112e-02,((18:3.204495e-01,19:4.724165e-01):1.974471e-01,(14:4.231431e-01,15:3.165198e-01):4.604633e-02):8.022772e-02):9.846298e-02,(12:4.542870e-01,13:3.825595e-01):8.094820e-02):5.259117e-02):3.185957e-02,(9:3.496679e-01,10:5.178645e-01):2.145429e-02):2.145540e-01,43:3.969603e-01):1.770443e-01,(5:1.095477e-01,((7:2.328134e-04,(3:1.148011e-03,4:3.708649e-03):1.283481e-03):5.236549e-04,2:3.581224e-03):1.016608e-01):9.775549e-02):1.475206e-01,6:4.743913e-04,1:2.512846e-04);
   tree gen.565500 = [&U] ((((((((((41:5.182219e-01,42:5.336937e-01):1.021956e-01,(26:2.992329e-01,((8:2.647698e-01,((40:2.399283e-01,39:2.826139e-01):1.043109e-01,(35:1.633081e-01,36:4.271255e-01):1.564354e-01):4.383606e-02):4.286246e-02,(37:2.963809e-01,38:1.648213e-01):6.122975e-02):2.001278e-01):3.767567e-02):6.944659e-02,(((((22:5.230801e-01,((21:1.069239e-01,20:1.445394e-01):5.540687e-01,(30:3.718551e-01,29:3.946223e-01):2.900505e-01):6.646097e-02):3.519501e-02,(25:3.524479e-01,24:4.162653e-01):8.949115e-02):4.340815e-02,23:5.458757e-01):1.744092e-02,31:7.382254e-01):4.166828e-02,(((44:3.528805e+00,(34:4.362146e-01,33:6.215661e-01):2.511468e-01):2.989364e-02,32:8.417759e-01):7.653243e-02,(45:3.229985e-01,27:5.211986e-01):8.586873e-02):5.200483e-02):1.990797e-02):1.165561e-01,11:3.886490e-01):3.157160e-02,(((14:3.116266e-01,15:2.727272e-01):6.754794e-02,((18:2.902047e-01,19:3.479676e-01):1.930982e-01,(17:5.294785e-01,(28:6.887537e-01,16:5.870687e-01):4.942046e-02):6.457618e-02):8.693369e-02):1.177215e-01,(12:4.193455e-01,13:4.138803e-01):1.000770e-01):1.182755e-02):2.971872e-02,9:3.139688e-01):1.544673e-02,10:5.109823e-01):1.978114e-01,43:3.594942e-01):1.603344e-01,(5:9.920832e-02,((2:8.582354e-04,(4:1.106699e-03,7:1.877597e-04):5.560382e-04):4.267242e-03,3:2.610617e-03):9.975696e-02):8.643566e-02):1.335972e-01,6:4.296170e-04,1:2.027518e-03);
   tree gen.566000 = [&U] ((((((((((41:5.727192e-01,42:5.898180e-01):9.689271e-02,(26:2.912545e-01,((8:2.988302e-01,(38:1.821542e-01,37:3.166075e-01):9.212486e-02):4.310190e-02,((40:2.651597e-01,39:3.123341e-01):3.682204e-02,(35:1.804819e-01,36:4.720429e-01):1.904185e-01):5.000580e-02):2.247047e-01):4.163772e-02):1.764286e-02,(((((22:5.780883e-01,((21:1.782855e-01,20:1.597395e-01):5.056624e-01,(30:5.205099e-01,29:3.732396e-01):3.887858e-01):7.870049e-02):2.739563e-02,(25:3.895120e-01,24:4.600406e-01):1.460845e-01):6.705202e-02,31:8.158586e-01):3.686849e-02,23:5.422849e-01):4.729624e-02,(((44:4.017496e+00,32:6.491571e-01):2.376639e-01,(34:4.820878e-01,33:8.027808e-01):2.775579e-01):7.771842e-02,(45:3.569656e-01,27:5.754686e-01):6.257837e-02):6.861204e-02):1.510961e-02):1.222981e-01,11:4.295201e-01):5.052300e-02,(((14:3.443979e-01,15:3.014077e-01):7.465141e-02,((18:3.207232e-01,19:4.356618e-01):2.134048e-01,((28:7.361779e-01,16:5.213300e-01):1.924423e-02,17:5.605474e-01):1.263626e-01):2.156592e-02):1.364916e-01,(12:4.634447e-01,13:4.448376e-01):1.062776e-01):1.839868e-02):3.284400e-02,9:3.661244e-01):1.746965e-02,10:5.612587e-01):2.186136e-01,43:3.972993e-01):1.771955e-01,(5:1.096413e-01,((3:2.184237e-03,(7:7.882568e-04,2:2.162100e-03):3.282746e-04):2.215458e-03,4:5.355618e-03):1.154184e-01):9.179505e-02):1.089067e-01,6:1.728845e-03,1:6.270204e-04);
   tree gen.566500 = [&U] (((43:3.603276e-01,((9:2.407724e-01,10:4.323175e-01):7.402012e-02,(((13:3.756520e-01,12:3.857786e-01):8.566585e-02,(15:3.574371e-01,(((28:6.879407e-01,16:5.530504e-01):6.413657e-02,17:3.570783e-01):1.027949e-01,((19:3.703538e-01,18:3.280746e-01):2.251841e-01,14:4.606322e-01):6.021738e-02):3.305750e-02):1.127969e-01):6.802808e-02,((((26:3.387587e-01,(((38:1.820962e-01,37:2.179795e-01):7.940511e-02,8:3.252376e-01):4.479800e-02,((36:3.381600e-01,35:2.726451e-01):1.304249e-01,(39:2.631526e-01,40:1.949955e-01):5.995980e-02):8.630290e-02):1.210988e-01):1.148119e-01,(41:4.682387e-01,42:5.803355e-01):1.576563e-01):3.082789e-02,((23:4.988502e-01,(((21:1.283945e-01,20:1.423313e-01):6.119810e-01,(29:3.821546e-01,30:5.361981e-01):3.026709e-01):5.674605e-02,((24:4.765439e-01,25:3.853792e-01):6.441947e-02,(22:6.492528e-01,31:7.353779e-01):9.579373e-02):9.055707e-02):5.842348e-02):5.233366e-02,(((33:7.208111e-01,34:4.040517e-01):1.986017e-01,(32:6.069247e-01,44:3.926676e+00):4.150224e-02):7.551685e-02,(45:4.108019e-01,27:3.932268e-01):1.127378e-01):7.714912e-02):4.664845e-02):1.797402e-01,11:4.387026e-01):1.647715e-02):3.767103e-02):2.509259e-01):1.317945e-01,(5:1.181816e-01,(((2:1.442472e-03,3:1.445877e-04):3.760610e-03,7:4.299170e-03):2.866515e-03,4:8.767164e-03):9.418017e-02):6.767771e-02):1.551625e-01,6:5.595449e-03,1:8.099045e-04);
   tree gen.567000 = [&U] (((43:3.450808e-01,((((((42:5.405450e-01,41:4.703768e-01):1.344964e-01,(((38:1.519206e-01,37:2.394604e-01):3.808600e-02,(8:3.752276e-01,((35:2.148786e-01,36:3.540585e-01):1.516284e-01,(40:2.411284e-01,39:2.990100e-01):3.969140e-02):3.540547e-02):8.826454e-02):1.804973e-01,26:2.323752e-01):4.433293e-02):6.876184e-02,(((27:4.722347e-01,45:4.220258e-01):8.848193e-02,((44:4.176882e+00,32:6.314409e-01):8.661159e-02,(34:3.785091e-01,33:6.559072e-01):2.943186e-01):1.477952e-01):2.499654e-02,(31:9.518305e-01,(((24:4.159504e-01,25:3.637134e-01):1.212430e-01,(22:6.571500e-01,((29:4.176663e-01,30:5.619016e-01):3.248859e-01,(21:1.195127e-01,20:1.933188e-01):4.665290e-01):7.219420e-02):5.785457e-02):4.850678e-02,23:5.618882e-01):1.154067e-02):3.360660e-02):1.740452e-02):1.067476e-01,11:5.022915e-01):6.154040e-02,((((19:3.411976e-01,18:3.502346e-01):1.916652e-01,((17:3.599359e-01,16:5.221340e-01):9.167925e-02,28:7.710593e-01):6.895917e-02):3.926763e-02,(15:2.484246e-01,14:3.162969e-01):1.018559e-01):9.582864e-02,(12:4.094312e-01,13:4.129277e-01):2.844939e-02):5.195616e-02):3.734717e-02,(10:5.235113e-01,9:2.775348e-01):5.761057e-02):1.499302e-01):1.336195e-01,((2:6.607066e-06,((7:6.527647e-03,4:1.765188e-03):1.026006e-03,3:1.986074e-03):4.221351e-04):1.284585e-01,5:8.807730e-02):5.201605e-02):1.624748e-01,6:3.162544e-03,1:5.180253e-04);
   tree gen.567500 = [&U] (((43:3.499678e-01,((((((42:5.482001e-01,41:4.770382e-01):1.386479e-01,((((38:1.744778e-01,37:2.428516e-01):6.076108e-02,8:3.805415e-01):6.645935e-02,((35:1.827983e-01,36:3.590726e-01):1.472788e-01,(40:2.445432e-01,39:3.032445e-01):5.907496e-02):4.741672e-02):2.273570e-01,26:2.789740e-01):8.361421e-02):6.182744e-02,(((27:4.789224e-01,45:4.218643e-01):8.973499e-02,((44:4.236034e+00,32:6.854047e-01):8.532915e-02,(34:3.838694e-01,33:6.651961e-01):2.984867e-01):1.498883e-01):6.229806e-02,(23:5.698456e-01,(((24:5.293465e-01,25:3.688643e-01):1.248116e-01,(22:6.664564e-01,((29:4.123278e-01,30:3.664272e-01):3.845771e-01,(21:1.409586e-01,20:1.617685e-01):5.288126e-01):5.683380e-02):2.358528e-02):4.318176e-02,31:9.653102e-01):3.499713e-02):3.408253e-02):2.000038e-02):1.283009e-01,11:5.094048e-01):2.760800e-02,((((19:4.130772e-01,18:3.551945e-01):1.943795e-01,(17:3.691023e-01,(28:7.583492e-01,16:4.871571e-01):5.522589e-02):6.993576e-02):1.592195e-02,(15:2.549508e-01,14:3.665352e-01):7.078272e-02):1.286080e-01,(12:4.152295e-01,13:5.180742e-01):3.441087e-02):5.496371e-02):6.812607e-02,(9:2.814651e-01,10:5.309252e-01):2.742983e-02):1.520535e-01):1.417581e-01,(((7:2.145615e-03,(4:6.917341e-04,3:4.196473e-04):2.823335e-03):8.653557e-04,2:3.225982e-04):1.062247e-01,5:8.912622e-02):5.275270e-02):1.693725e-01,6:9.376775e-04,1:1.838428e-03);
   tree gen.568000 = [&U] (((43:3.468449e-01,(((((((42:5.471015e-01,41:4.727814e-01):1.111167e-01,(((8:3.771457e-01,((35:1.811671e-01,36:3.558684e-01):1.459646e-01,(40:2.423611e-01,39:3.005386e-01):5.854781e-02):5.157733e-02):6.066349e-03,(38:1.729209e-01,37:2.406846e-01):7.199049e-02):1.367985e-01,26:3.484020e-01):5.842955e-02):6.195296e-02,(((27:4.618437e-01,45:4.113508e-01):1.152177e-01,((44:4.198235e+00,32:6.411781e-01):1.526352e-01,(34:3.804440e-01,33:6.592602e-01):2.958232e-01):1.485508e-01):4.137195e-02,(23:5.647606e-01,(((24:5.246230e-01,25:3.655727e-01):7.064584e-02,(22:6.605093e-01,((29:4.086484e-01,30:6.202175e-01):2.820101e-01,(21:1.397007e-01,20:1.572588e-01):5.240937e-01):1.027044e-01):2.337482e-02):4.279643e-02,31:9.566963e-01):5.393193e-02):6.192108e-02):2.917235e-02):1.281518e-01,11:5.053023e-01):2.499126e-02,((((19:4.093912e-01,18:4.731798e-01):1.926450e-01,(17:3.658086e-01,(16:4.646498e-01,28:7.680159e-01):1.106312e-01):6.178070e-02):1.577987e-02,(15:2.526758e-01,14:3.632644e-01):1.108627e-01):1.274604e-01,(12:4.115242e-01,13:4.502173e-01):1.038845e-01):7.535270e-02):3.836814e-02,10:5.171711e-01):2.899014e-02,9:2.781799e-01):1.506966e-01):1.404931e-01,((((4:3.327494e-03,2:2.234649e-04):1.224285e-03,7:8.906385e-03):4.448268e-04,3:4.244475e-04):9.874468e-02,5:8.833091e-02):5.539275e-02):1.678612e-01,6:4.516135e-03,1:4.827148e-05);
   tree gen.568500 = [&U] (((43:3.818911e-01,(10:4.981791e-01,(9:2.780029e-01,(((((42:5.263598e-01,41:4.548573e-01):1.418034e-01,(((38:1.888595e-01,37:2.315597e-01):6.995621e-02,(8:3.341214e-01,((35:2.230798e-01,36:3.423767e-01):1.106653e-01,(40:2.492876e-01,39:2.891445e-01):4.129665e-02):5.054773e-02):2.292803e-02):1.137231e-01,26:3.351934e-01):4.489532e-02):5.960419e-02,(((27:4.443343e-01,45:4.068782e-01):1.261304e-01,((44:4.039071e+00,32:6.322103e-01):1.468485e-01,(34:4.797043e-01,33:6.206657e-01):2.067620e-01):1.429189e-01):4.620064e-02,(23:4.739069e-01,(((24:5.047334e-01,25:3.517131e-01):7.202312e-02,(22:4.898218e-01,((29:4.611570e-01,30:3.878775e-01):2.553945e-01,(21:1.513925e-01,20:1.512968e-01):5.042243e-01):8.942376e-02):2.595235e-02):4.915614e-02,31:1.024035e+00):5.188726e-02):3.119725e-02):1.558104e-02):1.232933e-01,11:4.470489e-01):1.714736e-02,((((19:3.938703e-01,18:4.552406e-01):1.339638e-01,(17:4.252666e-01,(16:4.470339e-01,28:7.388989e-01):1.336044e-01):7.360359e-02):1.055061e-01,(15:2.758564e-01,14:3.494923e-01):1.066597e-01):5.816425e-02,(12:3.959225e-01,13:4.331487e-01):3.069587e-02):5.291803e-02):5.424791e-02):2.208434e-02):1.488345e-01):1.351667e-01,(((3:1.480458e-03,(7:8.631771e-04,2:2.935363e-04):3.677159e-03):4.234520e-04,4:1.700026e-03):6.900333e-02,5:1.081161e-01):6.021431e-02):1.541849e-01,6:3.597827e-03,1:4.578818e-05);
   tree gen.569000 = [&U] (((((((((26:3.144017e-01,(((40:2.448443e-01,39:2.778711e-01):2.016902e-02,(35:1.350260e-01,36:3.052949e-01):1.239785e-01):3.942271e-02,((8:3.042052e-01,38:1.354245e-01):3.347949e-02,37:2.950084e-01):7.325873e-02):1.359916e-01):8.712219e-02,((((44:3.797317e+00,32:5.289995e-01):2.280076e-01,(34:4.752520e-01,33:5.071671e-01):1.926493e-01):1.904788e-01,(45:4.540618e-01,27:5.044663e-01):6.212148e-02):3.762337e-02,((31:8.447289e-01,((25:3.100452e-01,24:5.644580e-01):1.000190e-01,(22:4.672325e-01,((21:1.472568e-01,20:1.633250e-01):5.268901e-01,(30:5.774238e-01,29:2.478759e-01):3.469962e-01):8.428178e-02):3.080374e-02):4.557629e-02):8.159856e-02,23:4.935464e-01):5.178536e-02):3.475448e-02):3.710451e-02,(41:4.764936e-01,42:5.495803e-01):1.506118e-01):7.464096e-02,11:3.714854e-01):1.101317e-02,(((14:3.891189e-01,15:2.496199e-01):9.659552e-02,((18:3.615368e-01,19:4.576505e-01):1.349575e-01,((28:9.059216e-01,16:5.568788e-01):3.252471e-02,17:4.961532e-01):1.033252e-01):3.336370e-02):9.333244e-02,(12:3.651634e-01,13:4.204532e-01):1.188839e-01):3.662920e-02):9.641435e-02,(9:2.123665e-01,10:4.010242e-01):3.578164e-02):1.726900e-01,43:3.243156e-01):1.579092e-01,(5:1.052022e-01,(7:2.584948e-03,(2:1.397885e-04,(4:1.576261e-03,3:1.412532e-03):1.812476e-03):2.993152e-03):9.092082e-02):5.454603e-02):1.600920e-01,6:1.049669e-03,1:9.572566e-04);
   tree gen.569500 = [&U] (((((((((26:3.022787e-01,((38:1.405739e-01,37:3.170954e-01):3.623655e-02,(8:3.157722e-01,((40:1.813080e-01,39:2.884368e-01):5.699692e-02,(35:1.660771e-01,36:4.007151e-01):2.101597e-01):3.948332e-02):7.604431e-02):1.411625e-01):9.294356e-02,(41:4.946117e-01,42:5.704775e-01):1.590485e-01):3.813654e-02,((((44:3.941706e+00,32:5.491141e-01):2.366773e-01,(34:4.260984e-01,33:6.810297e-01):1.999746e-01):1.977215e-01,(45:3.221533e-01,27:4.698396e-01):1.026229e-01):5.887045e-02,((31:8.763170e-01,((25:3.790151e-01,24:5.859209e-01):1.038221e-01,(((21:1.439463e-01,20:1.561718e-01):5.510701e-01,(30:5.993796e-01,29:2.845784e-01):3.601903e-01):8.914952e-02,22:4.849985e-01):3.301630e-02):6.378512e-02):6.080585e-02,23:5.123129e-01):5.375444e-02):1.230795e-02):9.090876e-02,11:3.856107e-01):5.619025e-02,((((18:2.664717e-01,19:4.750522e-01):2.155767e-01,(14:4.039147e-01,15:3.182948e-01):8.178086e-02):1.011796e-02,(28:9.000008e-01,(16:5.699464e-01,17:4.988420e-01):2.187545e-02):1.146277e-01):9.078054e-02,(12:3.790483e-01,13:4.356542e-01):9.669764e-02):3.802199e-02):9.690281e-02,(9:3.383914e-01,10:4.162727e-01):1.037590e-02):1.792564e-01,43:3.441404e-01):1.639135e-01,(5:1.092024e-01,((4:1.857981e-03,(2:6.291979e-04,3:1.797875e-03):2.147622e-04):8.580246e-03,7:9.091611e-04):9.350449e-02):5.652402e-02):1.661793e-01,6:2.924872e-03,1:2.162953e-04);
   tree gen.570000 = [&U] (((43:3.679442e-01,((((((42:5.197046e-01,41:4.554083e-01):1.056700e-01,(((((35:2.665680e-01,36:3.380478e-01):1.215632e-01,(40:2.461357e-01,39:2.515442e-01):2.549495e-02):5.222757e-02,(8:2.938804e-01,(38:2.008838e-01,37:2.286319e-01):5.206999e-02):3.309943e-02):2.246373e-01,26:1.970378e-01):7.040972e-02,(((27:4.387162e-01,45:4.017337e-01):1.030208e-01,((44:3.988001e+00,32:6.242167e-01):1.424731e-01,(34:4.736389e-01,33:6.128181e-01):1.763369e-01):1.131292e-01):2.714722e-02,((((24:4.983516e-01,25:3.472661e-01):4.581210e-02,(((21:1.300571e-01,20:1.288768e-01):4.697319e-01,(29:3.046137e-01,30:5.509047e-01):3.135789e-01):3.319083e-02,22:4.666250e-01):1.078330e-01):4.107264e-02,31:7.203528e-01):7.105553e-02,23:4.739176e-01):8.236026e-02):2.184950e-02):2.845279e-02):1.037574e-01,11:4.184090e-01):3.495092e-02,((((17:4.573060e-01,(16:4.676356e-01,28:7.295564e-01):4.773999e-02):4.397765e-02,(19:3.888903e-01,18:2.497860e-01):2.008605e-01):7.175553e-02,(15:2.723685e-01,14:3.364990e-01):1.246524e-01):5.152908e-02,(12:3.909165e-01,13:4.811978e-01):1.366909e-01):6.936859e-02):7.150289e-02,9:2.848223e-01):4.633524e-02,10:3.977543e-01):1.872836e-01):1.451819e-01,((4:5.808862e-03,(3:1.912900e-03,(7:1.058497e-03,2:1.331096e-03):1.006783e-03):5.427984e-04):1.640399e-01,5:1.067491e-01):5.730761e-02):1.441047e-01,6:4.324643e-04,1:7.251811e-04);
   tree gen.570500 = [&U] (((43:3.868078e-01,((((((42:5.463486e-01,41:4.787560e-01):1.110875e-01,((((38:2.111826e-01,37:2.403533e-01):3.814843e-02,(8:3.089469e-01,((35:2.802343e-01,36:3.553787e-01):1.277954e-01,(40:2.248035e-01,39:2.644403e-01):4.280083e-02):6.348729e-02):2.773250e-02):2.202488e-01,26:3.101281e-01):6.611412e-02,(((27:4.612081e-01,45:4.984315e-01):7.614954e-02,((44:4.192457e+00,32:6.562188e-01):1.497773e-01,(34:4.979213e-01,33:6.442358e-01):2.130933e-01):1.189291e-01):5.915917e-02,((((24:5.239010e-01,25:4.130014e-01):6.517420e-02,(((21:1.367249e-01,20:1.354840e-01):5.671452e-01,(29:3.545947e-01,30:5.791483e-01):3.149080e-01):1.071361e-01,22:4.905478e-01):2.152271e-02):4.709250e-02,31:8.071313e-01):7.469838e-02,23:4.982142e-01):4.984756e-02):1.357615e-02):4.295788e-02):8.214263e-02,11:4.398598e-01):5.448373e-02,(((17:4.807510e-01,((28:7.832464e-01,(19:4.088278e-01,18:2.625920e-01):2.111582e-01):2.119395e-02,16:5.677436e-01):4.082101e-02):2.312558e-02,(15:2.863322e-01,14:3.818314e-01):1.068547e-01):7.021242e-02,(12:4.109579e-01,13:5.058677e-01):1.438831e-01):7.681544e-02):1.794928e-02,9:3.002123e-01):3.751124e-02,10:4.181462e-01):1.561799e-01):1.526250e-01,(((4:3.484172e-03,3:7.086541e-04):5.721469e-04,(2:2.153866e-03,7:1.086987e-03):6.992980e-04):1.494746e-01,5:1.122219e-01):8.421869e-02):1.247411e-01,6:7.562232e-04,1:1.942435e-03);
   tree gen.571000 = [&U] (((43:3.274804e-01,(10:4.213115e-01,(9:2.965895e-01,((((((((35:2.201916e-01,36:3.747432e-01):2.238387e-01,(40:2.370531e-01,39:2.788496e-01):4.513304e-02):6.077273e-02,(8:3.257814e-01,(38:2.226900e-01,37:2.612416e-01):4.828467e-02):6.505579e-02):2.322502e-01,26:3.270269e-01):6.971667e-02,(42:5.761191e-01,41:4.445209e-01):1.233239e-01):4.895421e-02,(((27:4.863393e-01,45:3.659604e-01):9.434365e-02,((44:4.420904e+00,32:6.919761e-01):8.918443e-02,(34:5.094266e-01,33:6.793402e-01):1.813996e-01):1.401578e-01):5.645838e-02,((((24:5.524483e-01,25:4.355058e-01):8.570823e-02,(((21:1.441750e-01,20:1.824336e-01):5.980489e-01,(29:3.739166e-01,30:4.957245e-01):3.320673e-01):1.146548e-01,22:6.193534e-01):5.611433e-02):3.518725e-02,31:8.511118e-01):5.799814e-02,23:5.253619e-01):5.059473e-02):1.071264e-02):1.221883e-01,11:4.638277e-01):2.846221e-02,(((17:5.069470e-01,((19:4.206596e-01,18:2.769006e-01):2.194572e-01,(16:5.986799e-01,28:6.480389e-01):1.004697e-01):6.194632e-02):2.438569e-02,(15:2.962215e-01,14:4.026374e-01):8.640856e-02):7.403828e-02,(12:4.333510e-01,13:3.797791e-01):1.517233e-01):6.300758e-02):1.892734e-02):6.477527e-02):1.549553e-01):1.609415e-01,((((2:1.897465e-03,4:1.597732e-03):2.183034e-03,3:2.125283e-04):9.614942e-04,7:6.767241e-04):1.586195e-01,5:1.377950e-01):6.677385e-02):1.315382e-01,6:3.508603e-04,1:2.685466e-03);
   tree gen.571500 = [&U] (((43:4.717441e-01,(10:3.738266e-01,(9:2.556108e-01,(((((23:5.049433e-01,(((((21:1.555219e-01,20:1.434360e-01):4.638225e-01,(29:3.075791e-01,30:5.246982e-01):4.091649e-01):3.473418e-02,22:5.717875e-01):7.311697e-02,(24:5.198600e-01,25:4.215243e-01):8.192433e-02):6.706240e-02,31:8.191196e-01):3.133401e-02):7.434071e-02,(((33:8.956976e-01,34:3.877377e-01):2.211168e-01,(32:5.391804e-01,44:3.755067e+00):2.514592e-01):1.539922e-01,(45:3.784621e-01,27:4.196778e-01):7.998297e-02):6.284710e-02):2.406139e-02,((26:2.432312e-01,((8:2.738049e-01,((39:3.277355e-01,40:2.053916e-01):5.399547e-02,(36:3.862707e-01,35:2.303951e-01):8.208127e-02):5.747321e-02):5.330243e-02,(38:1.249218e-01,37:3.185691e-01):5.824419e-02):1.530884e-01):6.734094e-02,(41:5.200383e-01,42:6.381499e-01):1.004875e-01):1.889111e-02):1.491748e-01,11:4.751151e-01):5.388267e-02,((13:3.790630e-01,12:4.448415e-01):1.146993e-01,((14:3.658011e-01,15:2.466707e-01):1.676906e-01,(((28:6.904643e-01,16:4.652607e-01):9.908662e-02,(19:3.868045e-01,18:3.589921e-01):2.396643e-01):6.667847e-03,17:6.169840e-01):3.109784e-02):9.053161e-02):5.017471e-02):3.962977e-02):3.698245e-02):1.455724e-01):1.441170e-01,(5:1.128558e-01,(((7:2.471449e-03,3:6.516805e-05):5.260866e-03,2:6.856917e-04):2.954236e-04,4:1.333293e-02):7.208361e-02):4.836754e-02):1.518417e-01,6:1.805771e-03,1:2.368827e-03);
   tree gen.572000 = [&U] (((((((((26:3.163042e-01,((38:2.141540e-01,37:2.547169e-01):8.931926e-02,(8:3.098064e-01,((40:2.706065e-01,39:3.288924e-01):2.532569e-02,(35:2.385991e-01,36:3.512205e-01):1.052876e-01):2.212262e-02):1.194643e-02):1.492109e-01):4.110532e-02,(41:4.966364e-01,42:5.550366e-01):8.212747e-02):6.163726e-02,((((44:3.776391e+00,32:6.402218e-01):2.117949e-01,(34:3.638590e-01,33:7.068768e-01):2.743271e-01):6.319669e-02,(45:3.837238e-01,27:4.756681e-01):8.396103e-02):2.968124e-02,(31:9.128112e-01,(23:5.417522e-01,((25:4.709293e-01,24:4.508863e-01):7.607653e-02,(((21:1.465599e-01,20:1.324068e-01):6.305964e-01,(30:4.823658e-01,29:3.995713e-01):3.027690e-01):3.628964e-02,22:5.844262e-01):3.238596e-02):4.944917e-02):2.721850e-02):8.800526e-02):2.031252e-02):1.330143e-01,11:4.254529e-01):3.616291e-02,((13:5.384706e-01,12:4.465569e-01):7.480177e-02,(((18:2.282624e-01,19:4.987898e-01):2.580126e-01,(17:4.853401e-01,(16:5.783218e-01,28:9.382695e-01):3.604075e-02):9.804794e-02):2.116163e-02,(14:5.169896e-01,15:2.316257e-01):1.198684e-01):1.309938e-01):5.442069e-02):2.743744e-02,(9:3.207087e-01,10:4.798151e-01):1.005100e-01):2.153815e-01,43:3.185602e-01):2.017054e-01,(5:1.518533e-01,((4:8.491990e-04,3:2.524436e-03):5.120628e-04,(2:5.070604e-04,7:2.220095e-03):7.466297e-03):1.050426e-01):4.340641e-02):1.301456e-01,6:2.179472e-04,1:1.094380e-03);
   tree gen.572500 = [&U] (6:2.150336e-03,((5:8.706279e-02,(4:3.202435e-03,((3:6.331080e-04,7:3.095601e-04):1.047777e-03,2:6.041003e-03):2.653639e-03):8.969249e-02):5.349401e-02,(((((((26:2.664982e-01,((8:3.372774e-01,(38:2.155533e-01,37:3.065043e-01):5.121562e-02):3.650181e-02,((35:1.686741e-01,36:4.072067e-01):1.350949e-01,(40:1.442164e-01,39:3.285186e-01):5.677098e-02):4.205045e-02):2.103785e-01):7.319231e-02,(42:5.901422e-01,41:5.858634e-01):9.091112e-02):2.808268e-02,(((23:4.372392e-01,31:8.972582e-01):3.055235e-02,((22:5.951110e-01,((20:1.580374e-01,21:1.540767e-01):5.107198e-01,(30:4.769236e-01,29:2.709391e-01):3.935341e-01):9.258113e-02):4.528282e-02,(25:3.809608e-01,24:5.736040e-01):7.525148e-02):1.011145e-01):6.435628e-02,((27:3.989890e-01,45:4.283809e-01):7.590552e-02,((33:7.005227e-01,34:4.068443e-01):2.374249e-01,(32:6.080806e-01,44:3.934151e+00):9.440852e-02):1.601661e-01):4.235346e-02):5.035659e-02):1.089058e-01,11:4.139719e-01):7.484740e-02,(((15:2.908451e-01,14:3.993237e-01):9.402277e-02,(17:4.073301e-01,(((19:4.201253e-01,18:3.656131e-01):1.236645e-01,28:7.720587e-01):4.286845e-02,16:5.996292e-01):5.877512e-02):8.114792e-02):7.921678e-02,(13:4.049520e-01,12:4.386810e-01):9.274845e-02):3.800689e-02):1.456876e-02,(10:4.568626e-01,9:2.279666e-01):1.071784e-01):1.846275e-01,43:3.311341e-01):1.716944e-01):1.206540e-01,1:4.767590e-04);
   tree gen.573000 = [&U] (((43:4.352562e-01,(9:2.966660e-01,((((((((8:3.563786e-01,((35:2.137821e-01,36:4.187029e-01):1.157031e-01,(40:1.723746e-01,39:3.775752e-01):8.077679e-02):7.145484e-02):1.986810e-02,(38:2.344686e-01,37:2.771749e-01):5.318035e-02):1.874990e-01,26:3.644050e-01):9.302073e-02,(((27:4.870058e-01,45:4.037185e-01):1.374972e-01,((44:3.781417e+00,32:5.882852e-01):2.970752e-01,(34:5.404970e-01,33:7.207737e-01):2.555872e-01):7.320888e-02):4.668521e-02,((((24:5.736615e-01,25:4.095735e-01):6.237627e-02,(((21:1.641411e-01,20:9.290614e-02):5.738310e-01,(29:3.967220e-01,30:4.679441e-01):3.485062e-01):3.876722e-02,22:7.606810e-01):3.203310e-02):7.181232e-02,23:5.936911e-01):1.306942e-02,31:9.136822e-01):6.371632e-02):4.381431e-02):3.045765e-02,(42:5.832462e-01,41:3.974697e-01):7.838756e-02):1.286192e-01,11:4.921170e-01):3.019814e-02,10:5.080293e-01):2.998638e-02,((((17:4.145121e-01,(28:7.453375e-01,16:6.325540e-01):3.886873e-02):9.797861e-02,(19:4.396781e-01,18:2.937890e-01):2.065764e-01):5.390313e-02,(15:3.142883e-01,14:4.271946e-01):7.846525e-02):6.750553e-02,(12:4.637109e-01,13:5.511688e-01):2.549013e-02):2.991010e-02):5.036568e-02):1.970438e-01):1.400417e-01,(((4:7.997268e-03,(2:9.527878e-04,7:1.146994e-03):1.511601e-04):4.299593e-03,3:4.971199e-03):1.188452e-01,5:1.027558e-01):5.970232e-02):1.746770e-01,6:2.079876e-03,1:9.062800e-04);
   tree gen.573500 = [&U] (((43:4.069357e-01,(9:2.773631e-01,((((((((8:3.305801e-01,((35:1.998721e-01,36:3.914594e-01):1.081747e-01,(40:1.989217e-01,39:3.223051e-01):3.747369e-02):6.311556e-02):2.792390e-02,(38:2.192126e-01,37:2.838901e-01):4.923610e-02):1.752992e-01,26:3.516341e-01):8.316005e-02,(((27:4.553181e-01,45:3.994961e-01):8.172758e-02,((44:3.535374e+00,32:5.500077e-01):2.162748e-01,(34:5.053289e-01,33:7.329334e-01):2.389571e-01):1.167427e-01):6.383033e-02,((((24:5.363355e-01,25:3.829241e-01):9.143382e-02,(((21:1.182953e-01,20:1.582857e-01):5.473503e-01,(29:3.709088e-01,30:4.374968e-01):3.258302e-01):3.096740e-02,22:5.217793e-01):4.039878e-02):4.267877e-02,31:8.779673e-01):3.385635e-02,23:5.757296e-01):2.918365e-02):2.675385e-02):4.911347e-02,(42:5.452965e-01,41:3.716078e-01):6.939819e-02):9.646474e-02,11:4.600968e-01):1.947321e-02,((12:4.335390e-01,13:5.137020e-01):1.185497e-01,(((17:3.875414e-01,(28:6.968412e-01,16:4.696630e-01):7.777324e-02):7.105456e-02,(19:3.927166e-01,18:2.746732e-01):1.348478e-01):6.650440e-02,(15:2.938388e-01,14:3.993986e-01):7.335981e-02):8.752724e-02):3.352600e-02):3.987515e-02,10:4.749737e-01):4.708857e-02):1.842228e-01):1.309297e-01,(((3:1.736834e-03,(2:4.386940e-03,4:2.361282e-03):2.702210e-04):8.124768e-04,7:1.540645e-04):1.111124e-01,5:9.606983e-02):7.220048e-02):1.342310e-01,6:1.787449e-03,1:1.662295e-03);
   tree gen.574000 = [&U] (6:2.725482e-04,((5:8.043492e-02,((4:3.594725e-03,7:6.138867e-04):5.970606e-03,(2:2.773165e-03,3:9.862138e-06):7.269961e-05):1.170743e-01):2.240668e-02,((10:4.554000e-01,((((((26:2.623336e-01,((8:3.014358e-01,((35:1.660382e-01,36:4.008433e-01):1.055346e-01,(40:1.912849e-01,39:2.624111e-01):4.758689e-02):8.536450e-02):2.032871e-02,(38:1.929032e-01,37:2.691263e-01):8.106686e-02):1.979048e-01):6.722838e-02,(((31:8.606577e-01,((22:6.033438e-01,((20:1.555677e-01,21:1.057881e-01):5.027387e-01,(30:4.694707e-01,29:3.945729e-01):3.358139e-01):4.555851e-02):4.583948e-02,(25:3.767549e-01,24:5.462929e-01):6.414088e-02):4.206630e-02):5.257784e-02,23:4.304064e-01):6.279272e-02,((27:4.384861e-01,45:4.544841e-01):8.318882e-02,((33:7.085845e-01,34:4.517934e-01):1.970700e-01,(32:4.548990e-01,44:3.872672e+00):2.115433e-01):1.438943e-01):4.352626e-02):3.516763e-02):4.000205e-02,(42:5.809200e-01,41:4.648740e-01):1.414501e-01):1.121198e-01,11:4.075027e-01):3.158163e-02,(((15:2.863000e-01,14:3.852116e-01):9.255347e-02,(((19:3.925838e-01,18:3.968745e-01):1.827913e-01,(16:5.636050e-01,28:7.792472e-01):9.619778e-02):1.225586e-02,17:4.295578e-01):5.854007e-02):4.800444e-02,(13:3.986238e-01,12:3.439970e-01):6.832204e-02):4.618818e-02):3.577339e-02,9:2.118395e-01):4.159641e-02):1.364398e-01,43:2.819865e-01):1.280074e-01):1.316036e-01,1:4.374677e-04);
   tree gen.574500 = [&U] (6:1.797345e-04,((5:8.339171e-02,(7:2.580301e-04,(2:2.788511e-03,(4:5.373807e-03,3:4.668249e-06):2.303378e-04):3.678081e-03):1.191282e-01):2.577712e-02,((((((((26:2.719770e-01,((8:3.244843e-01,((35:1.721417e-01,36:4.155783e-01):1.094141e-01,(40:1.871295e-01,39:2.720573e-01):8.271846e-02):7.111143e-02):4.406402e-02,(38:1.571596e-01,37:2.607467e-01):1.089016e-01):1.666181e-01):7.056926e-02,((23:4.398401e-01,(31:8.966134e-01,((22:6.255227e-01,((20:1.583752e-01,21:1.096768e-01):5.212194e-01,(30:4.144794e-01,29:3.462677e-01):3.481584e-01):4.723324e-02):2.905520e-02,(25:4.041263e-01,24:5.811868e-01):8.028927e-02):4.361265e-02):3.598720e-02):6.453328e-02,((27:4.546049e-01,45:4.711909e-01):8.624684e-02,((33:7.346321e-01,34:4.684014e-01):2.043143e-01,(32:7.027509e-01,44:3.795301e+00):5.007686e-02):1.806503e-01):4.874623e-02):4.780525e-02):4.147253e-02,(42:6.022747e-01,41:4.819628e-01):1.393335e-01):1.162414e-01,11:4.224826e-01):2.396751e-02,(((15:2.968244e-01,14:3.993720e-01):7.001376e-02,((19:4.070152e-01,18:4.114636e-01):1.806142e-01,(28:7.815183e-01,(16:6.676349e-01,17:4.972327e-01):1.070153e-02):3.707815e-02):6.069201e-02):4.976908e-02,(13:3.590114e-01,12:3.566423e-01):7.644336e-02):5.010020e-02):4.395274e-02,9:2.969198e-01):3.895990e-02,10:4.640829e-01):1.715160e-01,43:2.923523e-01):1.131604e-01):1.364413e-01,1:4.535490e-04);
   tree gen.575000 = [&U] (6:1.871929e-04,((5:8.685219e-02,((2:3.272410e-03,(3:4.621056e-06,4:5.596803e-03):4.712418e-03):6.695024e-04,7:6.147140e-04):1.281453e-01):2.753955e-02,((9:3.092410e-01,((((((26:2.908125e-01,((8:3.217310e-01,((35:2.128691e-01,36:4.328234e-01):1.139544e-01,(40:1.948948e-01,39:3.505285e-01):3.232134e-02):7.152865e-02):3.237451e-02,(38:1.636812e-01,37:2.715668e-01):7.650406e-02):1.597093e-01):1.181933e-01,((23:4.580920e-01,(31:9.338199e-01,((22:6.514798e-01,((20:1.342369e-01,21:1.142281e-01):5.702405e-01,(30:4.316790e-01,29:3.606367e-01):3.626059e-01):6.055947e-02):5.776092e-02,(25:4.273701e-01,24:6.053041e-01):4.582818e-02):2.408333e-02):3.990205e-02):7.327691e-02,((27:4.734695e-01,45:4.907438e-01):8.724976e-02,((33:7.651169e-01,34:4.279236e-01):2.640093e-01,(32:4.164484e-01,44:3.952794e+00):3.288881e-01):1.572077e-01):3.445948e-02):4.978901e-02):4.561883e-02,(42:5.994253e-01,41:5.131368e-01):8.696299e-02):1.038171e-01,11:4.400142e-01):6.168414e-02,(((15:3.091416e-01,14:4.159446e-01):8.215005e-02,((19:4.239049e-01,18:4.285380e-01):1.881091e-01,(28:8.009795e-01,(16:6.754388e-01,17:4.907888e-01):1.511815e-02):4.000356e-02):3.150065e-02):6.685590e-02,(13:3.739092e-01,12:3.714418e-01):9.033588e-02):5.502736e-02):4.900342e-02,10:4.833408e-01):4.058923e-02):1.883038e-01,43:4.346004e-01):1.579339e-01):1.421032e-01,1:1.033942e-04);
   tree gen.575500 = [&U] (6:6.072648e-04,((5:8.783452e-02,((7:3.295706e-04,2:8.043282e-04):4.928523e-04,(4:5.769103e-03,3:1.875355e-03):1.245877e-03):1.294033e-01):6.891784e-02,(((10:5.124491e-01,9:2.828263e-01):5.220967e-02,(((((26:2.941017e-01,((38:1.655325e-01,37:2.746384e-01):7.705441e-02,(8:3.397407e-01,((35:2.152767e-01,36:4.377188e-01):1.152433e-01,(40:1.970991e-01,39:3.544931e-01):3.268691e-02):7.233766e-02):4.948059e-02):1.539385e-01):1.195301e-01,((23:4.632732e-01,(31:9.443817e-01,((22:5.949584e-01,((20:1.357552e-01,21:1.341831e-01):5.106192e-01,(30:4.746396e-01,29:4.151031e-01):3.265022e-01):7.537943e-02):3.359102e-02,(25:4.322038e-01,24:4.628053e-01):4.429050e-02):7.273296e-02):3.418499e-02):7.410570e-02,((27:4.788246e-01,45:3.969258e-01):7.116210e-02,((33:7.737707e-01,34:4.327636e-01):2.669953e-01,(32:4.211586e-01,44:3.997502e+00):4.410285e-01):9.519197e-02):5.109548e-02):1.026508e-02):4.613479e-02,(42:6.062050e-01,41:5.189406e-01):8.794657e-02):1.045669e-01,11:3.669950e-01):5.838198e-02,(((15:2.804105e-01,14:4.206491e-01):6.047744e-02,((19:4.369101e-01,18:2.582019e-01):1.902367e-01,(17:5.087502e-01,(16:7.289276e-01,28:6.657658e-01):4.750132e-02):3.857194e-02):1.120121e-01):9.964726e-02,(13:3.781383e-01,12:3.756430e-01):9.135761e-02):5.564974e-02):2.689665e-02):1.686483e-01,43:4.395159e-01):1.303177e-01):1.275564e-01,1:1.941331e-04);
   tree gen.576000 = [&U] (6:1.322297e-03,((5:1.055285e-01,((3:1.750619e-04,(4:5.201490e-03,7:1.351881e-03):2.628759e-03):2.238167e-03,2:1.382678e-03):1.262347e-01):9.206075e-02,(((10:4.750229e-01,9:2.821974e-01):5.351872e-02,(((((26:2.934477e-01,(((35:2.147981e-01,36:4.367455e-01):1.149870e-01,(40:1.966608e-01,39:3.483866e-01):4.655056e-02):7.217682e-02,((38:9.514339e-02,37:2.740277e-01):7.688307e-02,8:3.376028e-01):5.003205e-02):1.484153e-01):6.372661e-02,(42:6.048571e-01,41:5.626590e-01):8.128578e-02):3.726831e-02,((23:4.622431e-01,(31:9.422818e-01,((22:5.936355e-01,((20:1.335885e-01,21:1.338848e-01):5.094838e-01,(30:4.735842e-01,29:3.708103e-01):3.257762e-01):7.521182e-02):4.657379e-02,(25:4.312428e-01,24:4.617763e-01):2.805377e-02):2.971708e-02):7.558514e-02):7.448618e-02,((27:4.777599e-01,45:3.960432e-01):8.249434e-02,((33:7.720501e-01,34:4.411924e-01):2.733520e-01,(32:4.202221e-01,44:3.988613e+00):4.182827e-01):1.081067e-01):5.098187e-02):2.568564e-02):1.385065e-01,11:3.824673e-01):2.630825e-02,((((19:4.827467e-01,18:2.576277e-01):1.898137e-01,(14:3.427277e-01,15:2.797870e-01):5.823127e-02):6.034296e-02,(17:5.154008e-01,(16:7.002788e-01,28:6.607153e-01):4.786607e-02):1.117630e-01):9.942569e-02,(13:3.772974e-01,12:3.748077e-01):1.091818e-01):5.627088e-02):1.810163e-02):1.556925e-01,43:4.385386e-01):1.309027e-01):1.551643e-01,1:1.067742e-03);
   tree gen.576500 = [&U] (((43:3.322862e-01,(10:4.609904e-01,(9:3.527551e-01,(((((((8:2.966050e-01,((35:1.527905e-01,36:4.048456e-01):1.129017e-01,(40:2.509248e-01,39:3.174591e-01):3.287876e-02):8.053307e-02):1.747770e-02,(38:1.603743e-01,37:2.902051e-01):8.364096e-02):1.971728e-01,26:3.490100e-01):9.949797e-02,(((27:3.602231e-01,45:2.993827e-01):1.276297e-01,((44:3.456047e+00,32:5.541020e-01):3.363030e-01,(34:5.354526e-01,33:6.721326e-01):1.942472e-01):1.120990e-01):2.551244e-02,((((21:1.498278e-01,20:1.287875e-01):5.369832e-01,(29:3.988531e-01,30:4.305969e-01):3.222430e-01):1.034006e-01,((22:5.267824e-01,31:7.423548e-01):4.637198e-02,(24:4.411848e-01,25:3.799594e-01):5.238172e-02):6.045973e-02):4.959857e-02,23:4.949366e-01):2.885666e-02):3.376079e-02):2.048616e-02,(42:5.922691e-01,41:3.862064e-01):1.461357e-01):9.797816e-02,11:4.565346e-01):4.090150e-02,((12:4.301825e-01,13:5.271805e-01):7.496721e-02,((((16:4.243423e-01,28:6.997994e-01):8.562197e-02,17:5.602256e-01):6.029833e-02,(19:3.933941e-01,18:3.729570e-01):2.274068e-01):3.978218e-02,(14:4.048265e-01,15:3.514721e-01):6.480474e-02):9.428186e-02):5.086202e-02):2.852386e-02):7.653080e-02):2.295579e-01):1.438204e-01,(((4:4.743904e-03,(3:2.642834e-03,2:1.391243e-03):7.428570e-04):1.248958e-04,7:3.400411e-03):1.278442e-01,5:1.389812e-01):1.066470e-01):1.104478e-01,6:1.137623e-04,1:9.413450e-04);
   tree gen.577000 = [&U] (((43:3.606851e-01,(10:4.649679e-01,(9:2.860436e-01,(((((((8:2.991642e-01,((35:1.894854e-01,36:3.975964e-01):9.928712e-02,(40:2.116055e-01,39:2.456724e-01):7.919109e-02):6.658625e-02):9.601557e-03,(38:1.617581e-01,37:2.665251e-01):9.217016e-02):1.715419e-01,26:3.520214e-01):1.003565e-01,(((27:5.005511e-01,45:3.019659e-01):1.287310e-01,((44:3.485867e+00,32:5.964873e-01):2.669832e-01,(34:5.400727e-01,33:6.779319e-01):1.959233e-01):1.130662e-01):3.023008e-02,((((21:1.511206e-01,20:1.298987e-01):5.416165e-01,(29:4.022945e-01,30:4.343123e-01):3.250234e-01):1.042927e-01,((22:5.313276e-01,31:7.487600e-01):3.651533e-02,(24:4.724160e-01,25:4.736993e-01):5.128950e-02):6.373006e-02):7.386627e-02,23:4.992070e-01):4.661581e-02):3.551867e-02):1.754081e-02,(42:5.331095e-01,41:3.895387e-01):1.673993e-01):9.882354e-02,11:4.604737e-01):6.090433e-03,((12:4.338942e-01,13:3.511482e-01):7.561405e-02,((((16:4.280036e-01,28:7.058375e-01):8.636074e-02,17:5.650594e-01):1.027868e-01,(19:3.967884e-01,18:3.745448e-01):1.619203e-01):6.479905e-02,(14:4.083194e-01,15:3.545047e-01):7.105894e-02):9.509535e-02):5.130088e-02):3.311240e-02):7.480431e-02):1.357130e-01):1.248075e-01,((4:4.809649e-03,((7:5.401979e-03,3:4.234257e-03):4.039161e-03,2:2.248022e-03):5.338193e-04):1.314389e-01,5:1.401804e-01):8.357066e-02):8.986897e-02,6:4.669692e-04,1:3.445074e-04);
   tree gen.577500 = [&U] (((43:3.669706e-01,((((((((8:3.049933e-01,(38:1.939582e-01,37:2.711697e-01):5.893683e-02):7.086443e-03,((35:1.927875e-01,36:4.045251e-01):1.010174e-01,(40:2.152931e-01,39:2.488470e-01):8.200869e-02):6.774662e-02):1.754931e-01,26:3.581559e-01):1.021053e-01,(((27:5.092739e-01,45:3.072281e-01):1.198008e-01,((44:3.546614e+00,32:4.729769e-01):3.656163e-01,(34:4.623824e-01,33:6.784775e-01):1.993375e-01):6.818434e-02):3.855480e-02,((((21:1.537541e-01,20:1.321624e-01):5.800857e-01,(29:4.093051e-01,30:4.843383e-01):3.306874e-01):1.119503e-01,((22:5.405868e-01,31:7.703745e-01):4.310156e-02,(24:4.741650e-01,25:4.819543e-01):5.143644e-02):6.438355e-02):6.558822e-02,23:5.079065e-01):3.244472e-02):3.185116e-02):5.478147e-02,(42:6.252662e-01,41:3.963270e-01):2.005634e-01):8.502131e-02,11:4.684982e-01):6.652835e-02,((12:4.414555e-01,13:3.572675e-01):7.693174e-02,(((16:4.707890e-01,28:7.181378e-01):8.786571e-02,17:5.749064e-01):7.517982e-02,((19:4.047390e-01,18:3.810719e-01):1.253709e-01,(14:4.911161e-01,15:2.416137e-01):4.909407e-02):6.262899e-02):6.462957e-02):5.980324e-02):6.421234e-02,(9:2.901564e-01,10:4.839322e-01):3.219976e-02):1.938137e-01):1.172263e-01,((((2:2.070751e-03,3:1.354368e-03):1.205956e-03,4:2.997821e-03):1.214628e-03,7:2.331762e-03):1.645192e-01,5:1.426232e-01):9.800879e-02):9.143507e-02,6:2.641855e-03,1:1.743183e-03);
   tree gen.578000 = [&U] (((43:3.509198e-01,(10:4.715943e-01,((((((((8:3.017895e-01,((35:1.599140e-01,36:3.442287e-01):1.337180e-01,(40:2.160659e-01,39:2.497403e-01):4.960334e-02):4.942507e-02):3.675737e-02,(38:1.821757e-01,37:2.721431e-01):4.978490e-02):1.315139e-01,26:3.594415e-01):1.024719e-01,(((27:5.111020e-01,45:3.857945e-01):1.016020e-01,((44:3.329249e+00,32:4.996742e-01):3.216655e-01,(34:4.640422e-01,33:6.809130e-01):2.000531e-01):6.842910e-02):3.133407e-02,((((21:1.543060e-01,20:1.326368e-01):5.821680e-01,(29:4.448549e-01,30:3.970405e-01):4.173076e-01):5.239818e-02,((22:5.425273e-01,31:7.731399e-01):3.329486e-02,(24:4.758671e-01,25:4.558331e-01):3.718331e-02):6.595250e-02):4.939799e-02,23:4.681266e-01):5.833258e-02):3.196550e-02):2.449026e-02,(42:6.275107e-01,41:3.977496e-01):2.012833e-01):1.064650e-01,11:4.701799e-01):2.392253e-02,((12:4.430401e-01,13:3.585499e-01):7.720790e-02,((14:4.928790e-01,15:2.424810e-01):7.204170e-02,((16:4.611488e-01,28:7.207156e-01):9.146892e-02,(17:5.876534e-01,(19:4.061919e-01,18:3.824398e-01):1.660414e-01):5.275750e-02):6.793006e-02):9.084128e-02):3.505658e-02):5.273828e-02,9:2.911980e-01):3.602451e-02):1.639271e-01):1.483333e-01,((((2:4.245810e-04,7:8.501450e-04):1.626243e-03,4:2.537584e-03):2.863819e-03,3:1.373186e-03):1.600147e-01,5:1.431352e-01):6.126270e-02):9.176329e-02,6:1.293054e-03,1:1.485971e-03);
   tree gen.578500 = [&U] (6:4.223197e-04,((5:1.298814e-01,((2:4.191953e-04,(4:1.169074e-02,3:7.340962e-03):3.066112e-03):2.766290e-04,7:4.264703e-03):1.396817e-01):4.942141e-02,((10:3.917507e-01,(((((((31:8.475085e-01,((22:5.782640e-01,((20:8.448338e-02,21:2.164859e-01):4.865160e-01,(30:4.498418e-01,29:3.552465e-01):3.414728e-01):8.911563e-02):5.599715e-02,(25:4.288558e-01,24:5.356344e-01):9.317307e-02):6.500947e-02):1.015517e-02,23:4.798358e-01):5.020144e-02,((27:4.577072e-01,45:4.392690e-01):1.455174e-01,((33:5.663612e-01,34:4.284133e-01):2.181663e-01,(32:4.025843e-01,44:4.730787e+00):2.697668e-01):1.127133e-01):4.548276e-02):2.867303e-02,((26:2.906403e-01,(((35:2.057825e-01,36:4.184143e-01):9.668409e-02,(40:2.432948e-01,39:2.782951e-01):8.782235e-02):6.091805e-02,((38:2.019849e-01,37:3.020128e-01):4.888388e-02,8:3.389303e-01):5.054372e-02):2.007940e-01):6.439352e-02,(42:6.552225e-01,41:4.347447e-01):1.562582e-01):2.176530e-02):9.998207e-02,11:4.807395e-01):2.832530e-02,(((((17:4.767027e-01,16:4.662035e-01):1.860832e-02,28:8.305283e-01):6.951655e-02,(19:4.798234e-01,18:3.200927e-01):2.195230e-01):4.207727e-02,(14:4.858362e-01,15:2.689119e-01):6.233040e-02):1.065210e-01,(13:3.718151e-01,12:3.590761e-01):7.901429e-02):6.192831e-02):9.809063e-02,9:2.706473e-01):1.600263e-02):1.797087e-01,43:2.810401e-01):1.437873e-01):1.562844e-01,1:7.727778e-05);
   tree gen.579000 = [&U] (6:3.656877e-04,((5:1.260921e-01,(((4:1.763330e-03,7:4.772009e-03):5.576434e-06,2:8.153696e-04):2.576494e-03,3:7.319361e-04):1.232071e-01):3.158185e-02,((9:2.717094e-01,((((((42:6.361065e-01,41:3.563005e-01):1.516993e-01,(26:2.663957e-01,(((38:1.960920e-01,37:2.932016e-01):4.745769e-02,8:3.779548e-01):2.817656e-02,((35:1.997788e-01,36:3.378975e-01):1.099529e-01,(40:2.647823e-01,39:2.701759e-01):3.559889e-02):7.757184e-02):1.828110e-01):6.805393e-02):6.487960e-02,((23:4.465667e-01,(((22:5.613932e-01,((20:8.201859e-02,21:2.101700e-01):4.723219e-01,(30:5.102715e-01,29:3.448822e-01):3.155639e-01):1.090724e-01):6.567346e-02,(25:4.163440e-01,24:5.200073e-01):9.045476e-02):6.311282e-02,31:7.574712e-01):2.720516e-02):8.010887e-02,((27:4.443536e-01,45:4.264534e-01):1.412720e-01,((33:5.498376e-01,34:4.159144e-01):2.118013e-01,(32:3.908390e-01,44:4.592767e+00):2.618963e-01):1.094249e-01):4.415580e-02):1.218346e-02):7.911213e-02,11:4.009580e-01):4.807004e-02,(((((17:4.450208e-01,16:4.726542e-01):1.819514e-02,28:8.062977e-01):1.070935e-01,(19:4.658246e-01,18:2.831660e-01):1.544817e-01):3.061191e-02,(14:4.462639e-01,15:2.260612e-01):6.051192e-02):1.034133e-01,(13:3.609674e-01,12:3.486001e-01):7.670905e-02):7.766355e-02):5.697607e-02,10:3.803214e-01):2.417471e-02):1.698075e-01,43:2.728408e-01):1.572938e-01):1.237789e-01,1:4.694844e-04);
   tree gen.579500 = [&U] (((((9:3.625997e-01,((((((((44:3.645706e+00,32:7.049050e-01):1.475165e-01,(34:5.192620e-01,33:7.310295e-01):1.337189e-01):1.467324e-01,(45:3.906706e-01,27:4.455363e-01):6.330751e-02):5.684780e-02,(23:5.451850e-01,(((22:6.914972e-01,((21:1.781559e-01,20:8.850027e-02):5.722204e-01,(30:4.307571e-01,29:4.073943e-01):4.018876e-01):3.194596e-02):9.056831e-02,(25:4.650663e-01,24:5.231066e-01):8.288983e-02):1.192523e-02,31:8.340816e-01):7.192948e-02):5.383499e-02):2.911703e-02,(26:3.098448e-01,((38:1.550944e-01,37:2.187922e-01):4.296766e-02,(8:3.420407e-01,(((35:1.980050e-01,36:3.596653e-01):1.237512e-01,39:3.975283e-01):2.031512e-02,40:2.571259e-01):5.572944e-02):5.243125e-02):1.665472e-01):1.401957e-01):1.455348e-02,(41:4.969495e-01,42:5.296974e-01):1.401693e-01):1.170118e-01,11:4.529891e-01):4.158019e-02,((13:4.146946e-01,12:4.350844e-01):9.006941e-02,((((18:3.809116e-01,19:3.300271e-01):1.632358e-01,28:6.959842e-01):6.327855e-02,(16:5.742573e-01,17:4.845144e-01):5.828867e-02):6.658727e-02,(14:3.266444e-01,15:3.715007e-01):7.954739e-02):1.113583e-01):3.835081e-02):2.662879e-02):5.871313e-02,10:4.026884e-01):2.423687e-01,43:3.104974e-01):1.638621e-01,(5:1.269539e-01,((3:3.675831e-04,2:4.502964e-04):1.466386e-03,(4:4.157422e-03,7:3.377806e-04):3.305536e-03):9.025534e-02):7.852953e-02):1.440567e-01,6:5.351360e-03,1:2.183703e-04);
   tree gen.580000 = [&U] (((43:3.461191e-01,((9:2.221855e-01,(((((41:4.487886e-01,42:5.941635e-01):1.533483e-01,(26:2.460718e-01,((8:2.394208e-01,((36:2.736443e-01,35:1.725203e-01):9.058589e-02,(40:2.157807e-01,39:2.678875e-01):7.520636e-02):8.874563e-02):2.834641e-02,(37:2.714930e-01,38:1.440754e-01):2.550304e-02):1.362194e-01):1.178189e-01):5.290437e-02,((((33:6.776127e-01,34:5.146723e-01):2.135977e-01,(32:7.424825e-01,44:3.761497e+00):1.066867e-01):6.930970e-02,(45:3.195490e-01,27:5.228047e-01):7.749861e-02):7.152044e-02,(23:4.743732e-01,(((22:6.610722e-01,((29:3.355431e-01,30:4.614161e-01):4.119826e-01,(21:1.477536e-01,20:1.034130e-01):4.242031e-01):1.000859e-01):7.464188e-03,(24:4.942698e-01,25:4.881665e-01):6.621496e-02):3.593039e-02,31:8.873394e-01):6.049357e-02):4.773182e-02):2.366006e-02):9.888853e-02,11:4.108567e-01):1.402451e-02,((13:3.663815e-01,12:4.232976e-01):1.228329e-01,(((19:4.017304e-01,18:3.764206e-01):1.647410e-01,(17:5.114682e-01,(16:5.388776e-01,28:7.786154e-01):1.079187e-01):8.344479e-02):4.968543e-02,(15:3.105031e-01,14:4.127887e-01):5.901279e-02):6.080686e-02):2.935996e-02):2.390872e-02):6.144309e-02,10:3.565794e-01):1.730138e-01):1.478459e-01,(5:1.207817e-01,((3:9.939989e-04,(7:1.653482e-03,2:5.449743e-04):2.252902e-03):4.145975e-03,4:7.406009e-03):1.059391e-01):7.811972e-02):1.336769e-01,6:1.460699e-03,1:1.682669e-03);
   tree gen.580500 = [&U] (6:9.581561e-04,((5:8.262491e-02,((7:1.673799e-03,(2:1.726904e-03,3:1.558388e-04):1.165043e-03):2.699924e-03,4:7.576352e-03):1.385207e-01):9.042993e-02,(((((((23:4.633220e-01,(31:9.853482e-01,((22:5.824568e-01,((20:1.670060e-01,21:1.373948e-01):5.080860e-01,(30:4.460058e-01,29:3.486955e-01):3.538032e-01):5.724307e-02):3.614067e-02,(25:4.031138e-01,24:5.448644e-01):1.163057e-01):4.367587e-02):4.518636e-02):4.692611e-02,((27:4.310737e-01,45:4.445121e-01):1.311244e-01,((33:7.285526e-01,34:5.513025e-01):1.826702e-01,(32:4.309040e-01,44:3.482575e+00):2.666930e-01):1.207643e-01):4.916632e-02):4.726509e-02,((26:2.763909e-01,((((35:1.930730e-01,36:4.014085e-01):1.500363e-01,(40:1.777295e-01,39:2.803129e-01):3.491453e-02):8.421823e-02,8:3.662133e-01):3.312165e-02,(38:1.699081e-01,37:2.990654e-01):6.821056e-02):1.896547e-01):6.274211e-02,(42:5.735824e-01,41:3.994976e-01):2.124063e-01):3.259070e-02):1.290651e-01,11:4.114691e-01):2.618039e-02,(((14:3.770821e-01,15:3.052732e-01):8.234030e-02,((17:4.412481e-01,16:4.903883e-01):5.323328e-02,(28:8.443480e-01,(19:4.847579e-01,18:2.937905e-01):1.610107e-01):5.108170e-02):3.708672e-02):1.035576e-01,(13:4.027067e-01,12:3.616797e-01):9.576112e-02):5.849419e-02):8.572222e-02,(10:4.148746e-01,9:2.480840e-01):6.811144e-02):1.761787e-01,43:2.830778e-01):1.836581e-01):1.240218e-01,1:3.338091e-04);
   tree gen.581000 = [&U] (((43:3.080663e-01,((((((41:4.432122e-01,42:5.904098e-01):9.302758e-02,(26:3.899861e-01,(((36:4.323455e-01,35:1.703766e-01):8.946032e-02,(40:2.479467e-01,39:3.125613e-01):3.485947e-02):8.816405e-02,(8:2.398743e-01,(37:2.360971e-01,38:1.406071e-01):3.950991e-02):4.412774e-02):1.533952e-01):7.694102e-02):3.535871e-02,((((33:6.691931e-01,34:5.082772e-01):1.363390e-01,(32:5.795362e-01,44:3.714758e+00):1.467580e-01):1.012676e-01,(45:3.155784e-01,27:5.163086e-01):1.034534e-01):6.381223e-02,(31:8.763138e-01,(((22:6.528580e-01,((29:3.313738e-01,30:4.556828e-01):4.032942e-01,(21:1.369472e-01,20:1.021281e-01):5.701176e-01):2.042511e-02):3.038580e-02,(24:4.881282e-01,25:4.821008e-01):7.316471e-02):6.040749e-02,23:4.684789e-01):1.624622e-02):3.279496e-02):2.463208e-02):1.217542e-01,11:3.915888e-01):5.203777e-02,((13:4.276282e-01,12:4.180380e-01):7.172641e-02,((15:3.355116e-01,14:4.177409e-01):5.675629e-02,(((16:5.321818e-01,17:4.084099e-01):1.706034e-02,28:7.420993e-01):7.372383e-02,(19:4.352213e-01,18:3.445502e-01):1.642229e-01):3.096294e-02):7.423709e-02):7.690316e-02):5.524560e-02,(9:2.306499e-01,10:3.733143e-01):7.591872e-02):1.549232e-01):1.662369e-01,(5:1.192809e-01,(4:2.966739e-03,((3:3.097871e-04,2:4.021561e-03):9.534601e-04,7:1.889991e-03):1.616341e-03):1.090008e-01):6.880754e-02):1.203856e-01,6:2.563932e-03,1:5.165195e-04);
   tree gen.581500 = [&U] (6:7.402665e-03,((5:1.255068e-01,(((7:1.546959e-03,3:1.394774e-03):2.143211e-04,4:5.578557e-03):4.517233e-04,2:1.468688e-04):1.482537e-01):3.215855e-02,((10:4.892333e-01,((((((23:5.080638e-01,(31:1.027659e+00,((22:6.233827e-01,((20:1.787405e-01,21:1.470487e-01):6.011522e-01,(30:6.396001e-01,29:3.731963e-01):3.878674e-01):2.640236e-02):3.168122e-02,(25:4.314383e-01,24:5.831489e-01):1.244779e-01):1.031711e-01):9.689820e-03):5.448945e-02,((27:4.781509e-01,45:4.757454e-01):6.768707e-02,((33:7.975372e-01,34:5.900393e-01):1.955054e-01,(32:5.733270e-01,44:3.727275e+00):1.824949e-01):1.405588e-01):7.524024e-02):5.755359e-02,((26:3.657065e-01,((((35:2.066391e-01,36:4.296132e-01):1.055525e-01,(40:2.217750e-01,39:3.000089e-01):7.003684e-02):1.076701e-01,8:3.928821e-01):6.904947e-02,(38:2.030338e-01,37:3.200790e-01):7.300332e-02):1.972408e-01):4.131729e-02,(42:4.673328e-01,41:4.520081e-01):7.873221e-02):7.043677e-02):1.188942e-01,11:4.403807e-01):7.536648e-02,(((14:4.461505e-01,15:3.114880e-01):7.036329e-02,((19:4.201199e-01,18:3.683361e-01):1.683067e-01,(17:4.316812e-01,(16:5.002307e-01,28:8.639441e-01):1.143548e-01):1.659260e-01):3.794773e-02):7.747298e-02,(13:4.310026e-01,12:3.870928e-01):1.212111e-01):8.441790e-02):2.107774e-02,9:2.655155e-01):1.439230e-02):2.355684e-01,43:3.029681e-01):1.797912e-01):1.327361e-01,1:2.010358e-03);
   tree gen.582000 = [&U] (6:2.890498e-03,((5:7.023774e-02,((10:4.423442e-01,(9:3.001967e-01,(((((((22:5.556503e-01,((20:1.593399e-01,21:1.310714e-01):5.358352e-01,(30:5.701057e-01,29:3.972226e-01):3.457244e-01):7.184911e-02):2.823896e-02,(25:3.845612e-01,24:5.719212e-01):5.537633e-02):1.105442e-01,(23:4.722903e-01,31:9.383578e-01):2.925418e-02):3.074928e-02,((27:4.261984e-01,45:4.240542e-01):7.756801e-02,((33:7.025731e-01,34:5.259298e-01):1.793168e-01,(32:3.746017e-01,44:3.418056e+00):2.494815e-01):1.534321e-01):4.870858e-02):2.945972e-02,((26:3.259714e-01,(((35:1.502456e-01,36:3.483887e-01):1.476435e-01,(40:1.976785e-01,39:3.328567e-01):1.933142e-02):9.597147e-02,((38:1.982593e-01,37:2.908373e-01):5.059367e-02,8:3.362380e-01):3.160972e-02):1.486472e-01):7.565249e-02,(42:4.165557e-01,41:4.028961e-01):7.677539e-02):7.726765e-02):1.059760e-01,11:3.925320e-01):4.243125e-02,(((17:3.847778e-01,(16:4.458791e-01,28:7.700740e-01):4.598822e-02):6.503263e-02,((19:3.744726e-01,18:3.283153e-01):1.500197e-01,(14:3.976750e-01,15:2.656918e-01):9.072252e-02):3.354896e-02):6.905531e-02,(13:3.841729e-01,12:3.450340e-01):1.080412e-01):7.524565e-02):5.196071e-02):1.231677e-02):1.705205e-01,43:2.700497e-01):1.602564e-01):2.813247e-02,(2:4.086669e-05,(3:1.243227e-03,(4:5.029892e-03,7:1.495858e-04):6.575120e-04):2.167384e-03):1.376036e-01):1.301183e-01,1:3.912684e-03);
   tree gen.582500 = [&U] (((43:2.927650e-01,(9:2.483733e-01,((((((26:3.244579e-01,(((8:3.612756e-01,38:1.387210e-01):3.489626e-02,37:2.441013e-01):9.563129e-02,((36:3.475423e-01,35:2.194137e-01):1.097079e-01,(40:2.237727e-01,39:2.659507e-01):6.100028e-02):1.238421e-01):1.589345e-01):1.068991e-01,((((33:6.158175e-01,34:4.866565e-01):1.835154e-01,(32:5.980261e-01,44:3.449426e+00):1.145864e-01):1.060553e-01,(45:4.613906e-01,27:3.760975e-01):1.196142e-01):8.590108e-02,((31:9.042723e-01,((22:5.489773e-01,((29:4.170329e-01,30:4.784366e-01):3.320768e-01,(21:1.122642e-01,20:1.540720e-01):5.208117e-01):1.124693e-02):5.032656e-02,(24:5.037018e-01,25:4.974820e-01):4.297399e-02):6.744651e-02):1.838574e-02,23:5.046818e-01):4.361659e-02):2.689584e-02):5.030132e-02,(41:4.958110e-01,42:6.092466e-01):1.566781e-01):1.041118e-01,11:3.919664e-01):6.497512e-02,((13:4.412715e-01,12:4.313753e-01):1.288228e-01,((17:4.141262e-01,(16:5.725741e-01,28:8.946938e-01):5.057038e-02):7.448206e-02,((19:4.461929e-01,18:2.644037e-01):1.826890e-01,(15:2.756089e-01,14:3.901519e-01):4.089851e-02):1.806739e-02):1.670659e-01):4.244480e-02):3.484381e-02,10:5.588704e-01):1.826346e-02):1.529950e-01):1.119258e-01,(5:1.001960e-01,(3:1.891498e-03,((2:6.743447e-04,4:4.923180e-03):4.368806e-04,7:1.625707e-03):1.964291e-03):1.166588e-01):6.809305e-02):1.010375e-01,6:9.778649e-04,1:3.711948e-03);
   tree gen.583000 = [&U] (((43:4.333452e-01,(9:2.903425e-01,((((((26:3.565678e-01,(((38:1.457177e-01,37:2.564130e-01):4.778401e-02,8:3.706213e-01):6.397195e-02,((36:3.650711e-01,35:1.849285e-01):1.152412e-01,(40:2.350591e-01,39:2.793644e-01):5.846684e-02):1.035192e-01):1.763811e-01):5.264090e-02,((((33:6.468773e-01,34:4.722072e-01):2.375972e-01,(32:4.457702e-01,44:3.623404e+00):2.668662e-01):7.211635e-02,(45:3.986635e-01,27:3.950666e-01):1.256471e-01):1.055006e-01,((((22:5.766659e-01,((29:4.380667e-01,30:5.025674e-01):3.488256e-01,(21:1.719911e-01,20:9.340998e-02):5.470798e-01):6.573171e-03):5.815570e-02,(24:5.291069e-01,25:5.411094e-01):1.876999e-02):4.183747e-02,23:4.458132e-01):1.024512e-02,31:9.498808e-01):6.592448e-02):6.012671e-02):3.850988e-02,(41:5.208181e-01,42:6.399750e-01):4.550075e-02):1.120112e-01,11:4.117359e-01):6.825225e-02,((13:4.635278e-01,12:4.531325e-01):5.839733e-02,(((16:6.014528e-01,(28:7.014570e-01,17:4.350134e-01):2.239781e-02):8.058570e-02,(19:3.987841e-01,18:2.777394e-01):1.919032e-01):9.966878e-02,(15:2.895097e-01,14:4.098299e-01):6.939243e-02):1.123907e-01):5.706747e-02):3.954566e-02,10:5.508445e-01):4.360471e-02):1.607116e-01):1.175710e-01,(5:9.116035e-02,(((3:2.618632e-03,2:2.961701e-05):2.812822e-03,7:5.764185e-03):9.955214e-04,4:2.869875e-03):1.216666e-01):6.541574e-02):1.089375e-01,6:2.098634e-03,1:7.634077e-04);
   tree gen.583500 = [&U] ((((9:3.320486e-01,(((((((((38:1.898126e-01,37:2.816240e-01):6.958995e-02,8:2.773612e-01):4.199589e-02,((39:3.514316e-01,40:1.701583e-01):4.805829e-02,(35:1.645491e-01,36:3.891744e-01):1.647565e-01):6.440234e-02):1.861598e-01,26:2.810950e-01):9.795519e-02,(((31:8.612048e-01,((22:5.131079e-01,((21:1.340796e-01,20:1.171721e-01):4.956611e-01,(30:6.044241e-01,29:2.491073e-01):4.677046e-01):1.495148e-01):2.320878e-02,(25:3.952316e-01,24:5.329813e-01):5.114535e-02):5.193309e-02):5.245621e-02,23:4.469152e-01):1.968241e-02,(((44:3.939570e+00,32:7.350170e-01):1.604486e-01,(34:5.092496e-01,33:7.864124e-01):1.316905e-01):2.096495e-01,(45:3.506246e-01,27:3.891727e-01):1.120387e-01):4.583867e-02):3.467348e-02):6.472026e-02,(41:4.513320e-01,42:7.393445e-01):6.644646e-02):6.820111e-02,11:4.135452e-01):1.580606e-02,((13:3.821733e-01,12:3.929898e-01):9.476087e-02,((((28:6.445572e-01,(16:4.914484e-01,17:5.707022e-01):1.592040e-02):9.427269e-02,(18:3.382402e-01,19:3.591113e-01):2.124222e-01):7.723133e-02,14:4.240013e-01):3.706326e-02,15:3.515066e-01):9.223596e-02):6.501475e-02):1.193048e-02,10:5.162133e-01):7.778044e-02):1.217199e-01,43:3.067523e-01):1.410519e-01,(5:9.048636e-02,(3:5.683077e-03,(7:8.270338e-04,(2:1.922966e-04,4:1.006774e-02):1.733507e-03):5.138981e-04):1.309063e-01):4.469081e-02):1.327594e-01,6:7.287834e-03,1:3.606474e-03);
   tree gen.584000 = [&U] (((43:2.820832e-01,((((((26:3.210688e-01,((38:1.808614e-01,37:2.491290e-01):3.148274e-02,(8:3.040750e-01,((36:3.547005e-01,35:1.796752e-01):1.157069e-01,(40:2.283817e-01,39:2.714284e-01):2.656654e-02):4.510438e-02):4.072864e-02):1.750801e-01):6.059127e-02,(41:5.060231e-01,42:6.217951e-01):1.714985e-01):3.132745e-02,((((33:6.285013e-01,34:3.911279e-01):2.712664e-01,(32:5.666255e-01,44:3.520473e+00):2.746923e-01):7.745173e-02,(45:3.642207e-01,27:4.421824e-01):3.985060e-02):6.138311e-02,(23:4.331489e-01,(31:9.284033e-01,((((21:1.667241e-01,20:1.712312e-01):4.818104e-01,(29:3.553735e-01,30:5.037926e-01):2.970327e-01):3.188501e-02,22:5.602844e-01):4.581986e-02,(24:5.140764e-01,25:4.345741e-01):7.178222e-02):2.756143e-02):1.582201e-02):6.072509e-02):3.393852e-02):9.754202e-02,11:4.541230e-01):2.821997e-02,((13:4.832646e-01,12:4.402603e-01):1.713157e-02,(((17:4.226559e-01,(16:5.843672e-01,28:6.815305e-01):5.014775e-02):6.977647e-02,(19:3.901645e-01,18:3.421771e-01):1.937407e-01):2.223246e-02,(14:3.861630e-01,15:2.719181e-01):1.140330e-01):1.107096e-01):4.148417e-02):4.500243e-02,(10:4.449692e-01,9:2.004981e-01):7.459267e-02):1.906221e-01):1.110297e-01,(5:1.030290e-01,((7:1.499133e-03,(4:7.061086e-03,3:2.223658e-03):8.184332e-04):1.942226e-03,2:2.081351e-03):1.138739e-01):6.355746e-02):1.391065e-01,6:4.545809e-03,1:4.959723e-03);
   tree gen.584500 = [&U] (6:1.019035e-03,((5:1.012804e-01,(3:2.437184e-03,(4:5.139813e-03,(2:3.143570e-03,7:1.506496e-04):4.439105e-03):1.572618e-03):8.243670e-02):9.478331e-02,(((10:4.447044e-01,9:2.185523e-01):3.134010e-02,(((((26:2.386325e-01,((8:3.624118e-01,(37:2.601621e-01,38:1.587525e-01):3.681713e-02):3.711819e-02,((35:1.640091e-01,36:3.557540e-01):1.361063e-01,(39:2.318300e-01,40:2.027974e-01):5.010785e-02):8.380897e-02):1.897585e-01):8.466164e-02,(42:4.770787e-01,41:4.379215e-01):1.084110e-01):3.333732e-02,(((23:3.799901e-01,((((20:1.642842e-01,21:9.359462e-02):5.264975e-01,(30:5.105288e-01,29:3.534746e-01):3.771496e-01):6.575333e-02,22:5.690473e-01):5.530690e-02,(25:4.110569e-01,24:5.360266e-01):3.876736e-02):7.734744e-02):1.702242e-02,31:7.557682e-01):4.134097e-02,((27:4.313394e-01,45:4.557335e-01):1.089985e-01,((33:5.690772e-01,34:4.903326e-01):2.219328e-01,(32:6.177432e-01,44:3.673404e+00):1.126406e-01):1.116474e-01):7.136483e-02):1.452660e-02):1.197078e-01,11:4.388772e-01):4.415571e-02,((((28:8.511614e-01,16:4.763927e-01):7.886016e-02,17:5.145225e-01):6.544684e-02,((19:4.383516e-01,18:2.175247e-01):1.243043e-01,(14:4.228073e-01,15:2.442889e-01):9.056369e-02):5.042450e-02):9.154577e-02,(13:3.971633e-01,12:4.393079e-01):4.169858e-02):2.782492e-02):5.512593e-02):1.853516e-01,43:3.716878e-01):1.193877e-01):9.118429e-02,1:1.879681e-03);
   tree gen.585000 = [&U] (6:1.478405e-03,((5:1.355475e-01,((4:5.472826e-03,3:2.837561e-03):1.498374e-03,(7:1.215459e-03,2:2.822646e-03):5.062365e-04):8.926441e-02):6.025762e-02,((((((((26:2.596207e-01,((8:3.942866e-01,(37:2.830439e-01,38:1.649915e-01):3.699190e-02):3.323686e-02,((35:1.784340e-01,36:3.870432e-01):1.480771e-01,(39:2.522199e-01,40:2.263022e-01):3.728470e-02):9.118013e-02):1.912997e-01):1.197623e-01,(42:5.190386e-01,41:4.764375e-01):1.179460e-01):3.672337e-02,(((23:4.134110e-01,31:9.335715e-01):1.919105e-02,((((20:1.610880e-01,21:8.329161e-02):5.728040e-01,22:5.678770e-01):1.352290e-02,(30:5.554308e-01,29:5.004004e-01):4.103207e-01):7.209338e-02,(25:4.472101e-01,24:5.831712e-01):4.217702e-02):8.415029e-02):5.747603e-02,((27:4.692765e-01,45:4.958161e-01):1.488137e-01,((33:6.191286e-01,34:5.334583e-01):1.602373e-01,(32:6.210840e-01,44:3.996487e+00):2.492257e-01):1.171162e-01):6.648704e-02):4.715432e-02):1.302363e-01,11:4.824659e-01):5.586244e-02,((((28:9.260226e-01,16:5.182923e-01):3.222030e-02,17:5.597757e-01):9.820317e-02,((19:5.118271e-01,18:2.366564e-01):1.883120e-01,(14:4.599940e-01,15:2.657745e-01):5.569876e-02):5.119928e-02):1.269908e-01,(13:4.320945e-01,12:5.703221e-01):1.175102e-01):3.525972e-02):6.360018e-02,9:2.971180e-01):3.725919e-02,10:4.670739e-01):2.016536e-01,43:4.043784e-01):1.124962e-01):1.130433e-01,1:3.889891e-03);
   tree gen.585500 = [&U] (6:3.459697e-03,((5:1.228905e-01,(7:2.561077e-03,((4:2.873736e-03,2:1.216295e-03):5.486606e-03,3:1.230458e-03):9.237397e-04):8.338463e-02):6.825001e-02,(((9:2.979703e-01,(((((26:2.490701e-01,((8:3.782633e-01,((35:1.711826e-01,36:3.713144e-01):1.510064e-01,(39:2.728293e-01,40:2.171056e-01):3.576951e-02):8.782432e-02):4.456509e-02,(37:2.715414e-01,38:1.732914e-01):3.897379e-02):1.854585e-01):1.148953e-01,(42:4.979456e-01,41:4.570758e-01):1.437918e-01):3.523099e-02,(((23:3.966105e-01,((22:5.447992e-01,((20:1.474262e-01,21:1.078965e-01):5.422157e-01,(30:5.328589e-01,29:2.848931e-01):3.936458e-01):1.342723e-02):6.916361e-02,(25:4.290361e-01,24:5.594719e-01):3.733521e-02):7.698285e-02):1.182737e-02,31:8.956325e-01):2.716525e-02,((27:4.187288e-01,45:4.756668e-01):9.573850e-02,((33:6.426326e-01,34:5.117793e-01):1.309670e-01,(32:5.958440e-01,44:3.245383e+00):2.453979e-01):1.269454e-01):4.607568e-02):4.716004e-02):1.249437e-01,11:3.622603e-01):3.085571e-02,((((28:8.883904e-01,16:4.972296e-01):9.270019e-02,17:5.370272e-01):2.148504e-02,((19:3.687916e-01,18:2.828971e-01):2.439032e-01,(14:4.413005e-01,15:2.549738e-01):6.670306e-02):1.200257e-02):1.446190e-01,(13:4.031828e-01,12:4.970988e-01):5.439169e-02):3.094011e-02):4.290568e-02):3.655316e-02,10:4.480927e-01):1.913361e-01,43:3.879451e-01):1.152748e-01):1.262622e-01,1:5.250086e-04);
   tree gen.586000 = [&U] (((43:3.555524e-01,(10:4.751372e-01,(9:3.431598e-01,(((((26:2.665775e-01,((38:2.131970e-01,37:1.931927e-01):6.232798e-02,(8:3.516693e-01,((36:3.940964e-01,35:1.552072e-01):1.682627e-01,(40:2.537476e-01,39:3.561553e-01):8.858707e-02):7.633260e-02):5.132378e-02):1.579858e-01):1.178477e-01,((((33:7.897344e-01,34:6.292199e-01):1.751976e-01,(32:6.295595e-01,44:4.188161e+00):2.347350e-01):1.120129e-01,(45:3.653073e-01,27:5.508844e-01):1.812754e-01):2.525007e-02,((31:1.081686e+00,((((21:1.741309e-01,20:1.172485e-01):6.021672e-01,(29:3.847984e-01,30:4.510207e-01):4.140785e-01):4.412973e-02,22:6.316795e-01):8.045724e-02,(24:5.962404e-01,25:4.130127e-01):1.114911e-01):5.227608e-02):1.289616e-02,23:4.209040e-01):4.476126e-02):4.767645e-02):6.032108e-02,(41:4.122216e-01,42:5.488230e-01):1.408418e-01):5.893055e-02,11:3.731136e-01):6.138404e-02,((12:4.039815e-01,13:4.158393e-01):1.059250e-01,((((17:4.852155e-01,16:6.331343e-01):5.656900e-02,28:7.882749e-01):2.673563e-02,(19:5.003927e-01,18:3.791412e-01):2.092433e-01):5.990947e-02,(14:4.290533e-01,15:3.675863e-01):8.154957e-02):9.536408e-02):5.423328e-02):4.315624e-02):5.091166e-02):1.147897e-01):1.732848e-01,(5:1.220296e-01,(3:3.684811e-03,((2:4.198149e-04,7:2.038948e-03):1.282001e-03,4:5.206821e-03):3.630832e-04):1.389863e-01):7.402170e-02):1.271773e-01,6:1.881604e-03,1:5.683743e-04);
   tree gen.586500 = [&U] (((43:3.174055e-01,(((((((26:2.651322e-01,((38:1.903232e-01,37:1.724653e-01):4.757326e-02,(8:3.139390e-01,((36:3.518141e-01,35:1.385552e-01):1.502099e-01,(40:2.265232e-01,39:3.414922e-01):4.052859e-02):6.814294e-02):4.417113e-02):1.623492e-01):1.052039e-01,((((33:7.346997e-01,34:5.617114e-01):1.524445e-01,(32:5.620146e-01,44:3.738817e+00):2.014186e-01):1.501691e-01,(45:3.261138e-01,27:4.917805e-01):5.707902e-02):4.696212e-02,((31:9.656330e-01,((((21:1.554485e-01,20:1.103835e-01):5.375612e-01,(29:3.431679e-01,30:4.026311e-01):3.696524e-01):6.822187e-02,22:5.639072e-01):2.236009e-02,(24:5.322703e-01,25:3.251078e-01):1.061448e-01):1.702712e-02):5.274084e-02,23:3.757456e-01):1.881316e-02):4.097247e-02):6.712835e-02,(41:3.679947e-01,42:4.899403e-01):1.257310e-01):3.984920e-02,11:3.811802e-01):5.854563e-02,((12:3.606387e-01,13:3.901718e-01):9.456041e-02,((17:3.974356e-01,(28:7.321459e-01,16:6.043403e-01):3.793227e-02):6.974581e-02,((19:4.467060e-01,18:3.384635e-01):1.867938e-01,(14:3.830206e-01,15:2.186026e-01):7.280018e-02):2.684607e-02):7.834705e-02):8.773840e-02):3.769369e-02,9:3.179901e-01):7.067490e-02,10:4.188939e-01):1.024740e-01):1.546932e-01,(5:1.089372e-01,((4:7.043079e-03,(2:9.477389e-04,3:8.449296e-04):8.268505e-04):1.638711e-03,7:1.836403e-03):1.191960e-01):4.536188e-02):1.135326e-01,6:6.094157e-04,1:1.765648e-03);
   tree gen.587000 = [&U] ((((9:2.636183e-01,((((31:8.736589e-01,(41:7.255019e-01,(((((38:1.811569e-01,37:1.956070e-01):5.662081e-02,(((39:3.421745e-01,40:1.684293e-01):1.622098e-02,(35:2.275003e-01,36:4.273560e-01):9.290362e-02):1.051756e-01,8:3.513094e-01):2.264369e-02):1.599855e-01,26:2.814566e-01):1.167847e-01,((((44:4.460554e+00,32:4.518995e-01):3.727053e-01,(34:4.687249e-01,33:6.533702e-01):2.584295e-01):1.119636e-01,(45:4.412166e-01,27:3.944499e-01):6.502229e-02):4.754421e-02,(((25:4.830275e-01,24:5.342758e-01):5.074549e-02,(22:4.439652e-01,((21:1.349644e-01,20:1.317098e-01):5.585680e-01,(30:5.158175e-01,29:3.437203e-01):4.813245e-01):4.486451e-02):5.105494e-02):9.533691e-02,23:4.742732e-01):3.897899e-02):5.353365e-03):8.267620e-03,42:6.114853e-01):2.141814e-02):1.121680e-02):9.175095e-02,11:4.273232e-01):7.341577e-02,((13:3.980169e-01,12:3.742719e-01):2.571325e-02,(((18:2.829923e-01,19:4.474691e-01):1.870176e-01,((16:4.195455e-01,28:7.450315e-01):9.479025e-02,17:5.456260e-01):4.765564e-02):5.511598e-02,(15:3.496810e-01,14:3.552078e-01):8.904152e-02):9.910345e-02):3.713238e-02):4.194472e-02,10:5.232972e-01):1.066396e-02):1.691781e-01,43:3.325418e-01):8.926228e-02,(5:1.484271e-01,(7:4.852372e-04,(3:1.015092e-02,(2:1.365418e-03,4:4.657410e-03):2.748657e-06):2.991033e-04):9.065181e-02):4.668326e-02):1.784032e-01,6:7.609178e-04,1:3.766843e-03);
   tree gen.587500 = [&U] (((43:3.958297e-01,(9:2.626402e-01,((((12:4.347738e-01,13:3.830047e-01):9.560035e-02,((17:5.135331e-01,(16:5.460060e-01,28:8.001059e-01):3.730865e-02):5.345928e-02,((19:3.492642e-01,18:2.936793e-01):2.509911e-01,(14:3.537092e-01,15:2.695494e-01):6.050450e-02):4.944521e-02):9.679906e-02):7.397388e-02,(11:4.250345e-01,(31:8.623423e-01,((42:5.912402e-01,41:4.626033e-01):9.195907e-02,((((38:1.652869e-01,37:2.711504e-01):4.420014e-02,(8:3.176583e-01,((35:2.206034e-01,36:3.370751e-01):1.209880e-01,(40:2.246541e-01,39:2.607878e-01):5.033701e-02):7.006987e-02):4.412933e-02):1.616157e-01,26:2.610049e-01):1.235437e-01,((((27:3.964804e-01,45:4.610257e-01):8.124479e-02,((44:4.246407e+00,32:5.584726e-01):3.145874e-01,(34:4.370969e-01,33:5.958720e-01):2.729144e-01):5.689174e-02):6.263554e-02,((25:4.862113e-01,24:5.154895e-01):7.897373e-02,(22:4.765532e-01,((21:1.060393e-01,20:1.461068e-01):5.456781e-01,(29:3.558860e-01,30:4.726355e-01):3.069706e-01):1.732233e-02):1.883149e-02):7.810257e-02):2.786766e-02,23:4.888477e-01):3.317921e-02):5.362346e-02):9.457091e-03):4.410755e-02):3.300078e-02):2.572569e-02,10:5.632026e-01):4.554814e-02):1.851533e-01):9.435649e-02,((((4:7.513838e-04,2:6.263587e-03):2.794335e-03,7:3.602460e-03):7.148981e-03,3:4.216781e-04):1.129063e-01,5:1.383298e-01):6.851886e-02):1.701267e-01,6:6.255354e-05,1:1.524911e-03);
   tree gen.588000 = [&U] (((43:3.422171e-01,(9:2.402405e-01,(10:5.026947e-01,(((((26:2.908419e-01,((38:2.087787e-01,37:1.891891e-01):7.225209e-02,(8:3.344525e-01,((36:4.056517e-01,35:1.688271e-01):1.695297e-01,(40:2.483335e-01,39:2.494089e-01):8.270476e-02):2.359228e-02):6.534092e-02):1.837618e-01):8.488486e-02,(((32:6.165127e-01,((33:8.059430e-01,34:4.114484e-01):1.417553e-01,44:5.131644e+00):6.298746e-02):1.425217e-01,(45:4.911479e-01,27:5.394680e-01):4.120466e-02):3.988304e-02,((((24:5.831239e-01,25:4.743739e-01):6.349563e-02,(22:6.185888e-01,((21:1.705222e-01,20:9.634263e-02):4.719944e-01,(29:4.117923e-01,30:5.172445e-01):3.868738e-01):1.352773e-01):4.528963e-02):5.100023e-02,31:7.673882e-01):2.576070e-02,23:4.121813e-01):1.115651e-01):1.287039e-02):3.891049e-02,(41:5.059197e-01,42:6.377361e-01):9.256152e-02):6.555382e-02,11:4.581132e-01):9.309023e-02,((12:3.956095e-01,13:4.280064e-01):1.074609e-01,((((28:7.868062e-01,16:4.667772e-01):7.448562e-02,17:4.199438e-01):3.495095e-02,(19:4.513621e-01,18:3.712840e-01):1.703773e-01):8.095795e-02,(14:3.981567e-01,15:2.495053e-01):1.109896e-01):1.008617e-01):5.162503e-02):2.517726e-02):2.358853e-02):1.698639e-01):1.531164e-01,(5:1.195007e-01,(7:2.562302e-03,((4:1.383418e-03,2:7.813425e-04):1.065107e-04,3:1.974399e-03):7.763151e-04):1.590415e-01):7.774285e-02):1.334013e-01,6:5.859830e-03,1:4.383168e-03);
   tree gen.588500 = [&U] (6:1.786349e-03,((5:1.029719e-01,(7:8.288491e-03,(3:1.959593e-04,(2:5.307715e-03,4:6.212229e-03):9.497584e-04):1.970067e-03):1.501389e-01):5.533018e-02,((((((((((27:3.983136e-01,45:3.668272e-01):1.291337e-01,((33:7.251055e-01,34:4.907676e-01):1.976765e-01,(32:6.981599e-01,44:3.900912e+00):1.422067e-01):1.476457e-01):6.381170e-02,(31:8.723562e-01,((((20:1.016032e-01,21:1.985770e-01):5.363803e-01,(30:5.038784e-01,29:3.342926e-01):3.810735e-01):3.043808e-02,22:6.093513e-01):3.617173e-02,(25:4.430310e-01,24:5.306225e-01):9.365663e-02):5.893727e-02):2.846476e-03):5.763209e-02,(26:2.168411e-01,((8:3.196103e-01,((35:1.825198e-01,36:3.966419e-01):1.013243e-01,(39:3.344047e-01,40:1.486043e-01):3.869098e-02):1.158603e-01):1.419710e-02,(37:2.624105e-01,38:1.643723e-01):9.432796e-02):1.495173e-01):1.213442e-01):3.438346e-02,23:5.532629e-01):9.608402e-03,(42:6.398492e-01,41:4.416997e-01):2.189975e-01):1.026561e-01,11:5.370690e-01):7.295227e-02,(((14:4.791720e-01,15:2.564270e-01):1.154529e-01,(((28:7.133611e-01,16:5.064010e-01):5.927198e-02,17:5.279684e-01):4.727199e-02,(19:4.380856e-01,18:4.043042e-01):1.625814e-01):7.001275e-02):9.719273e-02,(13:4.160144e-01,12:4.936955e-01):9.336623e-02):3.706175e-02):2.880092e-02,(9:2.261302e-01,10:4.142560e-01):5.044704e-02):1.625365e-01,43:3.690308e-01):1.613676e-01):1.479965e-01,1:3.330478e-03);
   tree gen.589000 = [&U] (6:1.714227e-03,((5:9.881448e-02,(2:4.353906e-04,((4:5.961416e-03,7:7.633796e-03):4.589155e-03,3:6.606722e-04):2.900629e-04):1.107811e-01):7.805005e-02,(((9:2.195446e-01,10:4.327565e-01):4.666509e-02,((((((31:8.371357e-01,((22:5.847494e-01,((20:1.167858e-01,21:1.905596e-01):5.418379e-01,(30:4.835348e-01,29:3.207958e-01):3.656880e-01):2.851745e-02):3.428432e-02,(25:4.889909e-01,24:5.091991e-01):8.987533e-02):4.297672e-02):4.746235e-02,23:5.309255e-01):5.530525e-02,((27:3.984730e-01,45:3.681735e-01):1.489699e-01,((33:6.958300e-01,34:5.206224e-01):1.896955e-01,(32:6.699723e-01,44:3.743416e+00):1.364652e-01):1.158988e-01):4.061701e-02):2.975443e-02,((26:3.345515e-01,((8:2.717115e-01,((35:1.751507e-01,36:3.806279e-01):1.473759e-01,(39:3.209035e-01,40:1.426045e-01):6.855249e-02):1.111826e-01):3.245343e-02,(37:2.901605e-01,38:1.577360e-01):6.341135e-02):2.349288e-01):1.164450e-01,(42:4.600607e-01,41:4.238665e-01):1.561163e-01):1.363928e-02):9.851149e-02,11:5.153854e-01):7.000689e-02,(((14:4.598259e-01,15:2.460740e-01):4.477052e-02,((28:8.036735e-01,(17:5.066521e-01,16:5.091523e-01):6.084515e-02):4.536342e-02,(19:4.203984e-01,18:3.879808e-01):1.469515e-01):6.522559e-02):7.991755e-02,(13:3.973372e-01,12:4.737630e-01):7.402231e-02):5.114629e-02):2.763811e-02):1.396946e-01,43:3.541315e-01):1.491350e-01):7.990752e-02,1:5.224112e-03);
   tree gen.589500 = [&U] (6:2.398358e-03,((5:1.108189e-01,(4:1.841908e-02,(7:2.182331e-04,(3:4.198703e-04,2:2.316237e-03):1.102420e-03):3.179334e-04):1.147811e-01):9.093802e-02,(((10:4.584248e-01,9:2.353141e-01):5.380108e-02,(((((((31:9.388344e-01,((22:6.557872e-01,((20:1.309734e-01,21:2.137096e-01):6.076627e-01,(30:5.422766e-01,29:3.597675e-01):4.101134e-01):3.901724e-02):3.844933e-02,(25:5.483956e-01,24:6.216517e-01):6.885993e-02):2.567353e-02):3.675222e-02,23:5.954245e-01):7.510327e-02,((27:4.468812e-01,45:4.129007e-01):1.112104e-01,((33:7.803624e-01,34:5.838697e-01):2.611928e-01,(32:7.513634e-01,44:4.198182e+00):1.530436e-01):1.299787e-01):4.152958e-02):4.112464e-02,(26:2.867479e-01,((8:3.085256e-01,((35:1.964287e-01,36:4.268681e-01):1.652798e-01,(39:3.598882e-01,40:1.865475e-01):6.191906e-02):1.246895e-01):3.795388e-02,(37:3.226184e-01,38:1.768984e-01):2.767823e-02):2.548689e-01):1.313761e-01):1.582108e-02,(42:5.455462e-01,41:4.753595e-01):1.060087e-01):1.010853e-01,11:5.779965e-01):3.360878e-02,(((14:5.156875e-01,15:2.836345e-01):5.020943e-02,((17:5.682024e-01,(28:9.013071e-01,16:5.642572e-01):6.485617e-02):1.266100e-01,(19:4.714701e-01,18:4.351143e-01):1.648037e-01):7.470602e-02):8.962627e-02,(13:4.185530e-01,12:5.313177e-01):1.031737e-01):7.053712e-02):2.538857e-02):1.566652e-01,43:3.971529e-01):1.672525e-01):8.961502e-02,1:1.848127e-03);
   tree gen.590000 = [&U] (((((((((((44:4.183810e+00,32:5.926314e-01):1.229597e-01,(34:4.325143e-01,33:6.271531e-01):2.512812e-01):1.044290e-01,(45:3.978627e-01,27:3.946108e-01):7.397294e-02):4.442059e-02,(31:9.062432e-01,(((((21:1.304336e-01,20:1.363074e-01):4.745618e-01,(30:4.593950e-01,29:3.700554e-01):3.271562e-01):5.740774e-02,22:4.419249e-01):3.985181e-02,(24:5.171264e-01,25:4.565542e-01):6.220007e-02):5.624636e-02,23:5.151490e-01):3.140414e-02):4.702512e-02):2.186056e-02,((((8:3.012756e-01,((39:2.249065e-01,40:2.516934e-01):5.102061e-02,(35:2.347830e-01,36:4.083759e-01):1.032750e-01):6.657451e-02):1.948512e-02,(38:1.746760e-01,37:2.060207e-01):4.459244e-02):1.893725e-01,26:2.944951e-01):5.825051e-02,(42:7.067702e-01,41:4.424736e-01):8.118349e-02):6.467012e-02):1.202804e-01,11:3.927201e-01):1.688939e-02,((13:3.981792e-01,12:4.111667e-01):6.391274e-02,((15:3.039191e-01,14:3.553526e-01):1.175138e-01,(((16:4.774523e-01,28:7.453353e-01):1.008908e-01,17:4.591424e-01):2.354554e-02,(18:3.460456e-01,19:4.018333e-01):2.188997e-01):5.698361e-02):6.099542e-02):7.697412e-02):2.845546e-02,(10:4.752961e-01,9:2.736266e-01):1.906870e-02):1.939684e-01,43:3.288570e-01):1.205382e-01,(5:9.095784e-02,((4:1.386768e-03,(7:6.517447e-04,2:5.673299e-03):1.673814e-04):3.002509e-03,3:1.444299e-03):6.923934e-02):5.969853e-02):1.426086e-01,6:3.797347e-03,1:1.437250e-04);
   tree gen.590500 = [&U] (((43:4.255290e-01,((10:5.072420e-01,(((12:5.136219e-01,13:4.286423e-01):5.789123e-02,((14:3.820818e-01,15:2.956243e-01):8.319089e-02,(((28:8.818110e-01,16:6.039877e-01):2.654271e-02,17:4.712352e-01):7.460721e-02,(19:3.805538e-01,18:3.104046e-01):2.185655e-01):8.614753e-02):1.125559e-01):6.711902e-02,(11:4.492406e-01,((((((8:2.135891e-01,((35:2.274620e-01,36:3.562719e-01):7.924922e-02,(40:2.049565e-01,39:3.042947e-01):4.799692e-02):6.145792e-02):4.787907e-02,(38:1.211194e-01,37:2.224070e-01):7.398914e-02):1.610749e-01,26:2.582058e-01):9.450083e-02,31:8.673098e-01):5.191560e-02,(((27:3.822363e-01,45:4.330306e-01):1.019999e-01,((44:4.764251e+00,32:5.446922e-01):8.903152e-02,(34:4.619900e-01,33:6.189324e-01):1.568965e-01):1.463169e-01):9.360388e-02,(((24:5.422498e-01,25:4.794981e-01):1.019244e-01,((21:1.718806e-01,20:1.349680e-01):5.090414e-01,(22:5.953198e-01,(29:3.662926e-01,30:4.360323e-01):3.854489e-01):2.850146e-02):9.217959e-02):5.303506e-02,23:3.747980e-01):6.539535e-02):5.410052e-02):4.552269e-02,(42:5.740645e-01,41:4.067555e-01):1.694446e-01):1.393554e-01):3.903957e-02):3.498628e-02):4.390399e-02,9:2.884316e-01):1.171628e-01):1.591704e-01,((4:6.297661e-04,(7:2.160534e-04,(3:2.750688e-03,2:1.046024e-03):2.418578e-04):5.621617e-03):1.136693e-01,5:1.022513e-01):6.222406e-02):1.409228e-01,6:4.563490e-03,1:5.618013e-04);
   tree gen.591000 = [&U] (6:5.860361e-03,((5:1.183954e-01,(2:3.822650e-04,((4:1.286721e-02,7:1.247849e-03):7.303574e-04,3:2.342583e-04):9.191149e-04):9.703479e-02):9.333064e-02,((9:2.676428e-01,(10:4.061761e-01,((((((23:5.382312e-01,(((((20:1.156167e-01,21:1.893522e-01):5.516801e-01,(30:4.804710e-01,29:4.120890e-01):3.633710e-01):4.606572e-02,22:5.810442e-01):7.535257e-02,(25:4.115181e-01,24:5.195714e-01):7.129315e-02):4.504168e-02,31:7.409820e-01):5.251140e-02):1.977628e-02,((27:3.959482e-01,45:3.546129e-01):1.049733e-01,((33:6.914211e-01,34:4.717366e-01):1.913880e-01,(32:7.110578e-01,44:3.719697e+00):1.146983e-01):1.027115e-01):4.754211e-02):3.979382e-02,(26:2.606307e-01,((37:2.854949e-01,38:1.819928e-01):5.154677e-02,(8:3.910919e-01,((35:2.102828e-01,36:3.782161e-01):1.348166e-01,(39:2.868908e-01,40:1.538846e-01):3.897332e-02):1.007781e-01):2.308639e-02):1.997559e-01):7.408358e-02):6.644363e-02,(42:5.429515e-01,41:4.549322e-01):1.728177e-01):9.247936e-02,11:4.949868e-01):2.726045e-02,(((14:4.957068e-01,15:2.297104e-01):6.756129e-02,(((16:5.364312e-01,28:7.060913e-01):7.569521e-02,17:4.460836e-01):4.115908e-02,(19:3.831719e-01,18:4.066261e-01):2.490359e-01):7.625169e-02):7.140571e-02,(13:3.708487e-01,12:4.215343e-01):1.072167e-01):7.123029e-02):7.245860e-02):4.028918e-02):1.796815e-01,43:3.622676e-01):1.257034e-01):1.011901e-01,1:1.182994e-03);
   tree gen.591500 = [&U] (6:4.784426e-03,((5:1.146729e-01,(3:9.954269e-04,((4:1.482844e-02,2:1.583819e-03):3.435392e-04,7:1.915772e-03):6.169151e-04):1.297833e-01):3.772886e-02,(((10:3.968878e-01,(((((26:2.524361e-01,((37:2.765185e-01,38:1.762706e-01):4.992606e-02,(8:3.341010e-01,((35:2.036712e-01,36:3.267259e-01):1.305778e-01,(39:2.778705e-01,40:1.888697e-01):3.774795e-02):4.297430e-02):5.219864e-02):1.934752e-01):7.175428e-02,((23:5.213084e-01,(((((20:1.768727e-01,21:1.328214e-01):5.343345e-01,(30:4.653643e-01,29:3.826733e-01):3.519460e-01):9.973915e-02,22:5.627754e-01):2.617619e-02,(25:3.985793e-01,24:5.032353e-01):6.905159e-02):4.425332e-02,31:7.176844e-01):5.718593e-02):5.857179e-02,((27:3.834990e-01,45:3.549689e-01):1.244486e-01,((33:6.696818e-01,34:4.569045e-01):1.853705e-01,(32:6.887011e-01,44:3.602744e+00):1.110921e-01):9.948212e-02):5.345264e-02):1.891716e-02):7.555167e-02,(42:5.258804e-01,41:4.406285e-01):1.673840e-01):9.276226e-02,11:4.794237e-01):2.640335e-02,(((14:4.801211e-01,15:2.224879e-01):6.543707e-02,(((17:4.320581e-01,28:6.818905e-01):4.213102e-02,16:5.608339e-01):8.632947e-02,(19:3.357307e-01,18:3.938412e-01):2.412058e-01):3.910874e-02):6.916061e-02,(13:3.591887e-01,12:4.082806e-01):1.052975e-01):6.489826e-02):7.240084e-02):2.863070e-02,9:2.599949e-01):1.740320e-01,43:3.508773e-01):1.217511e-01):1.375546e-01,1:2.884404e-03);
   tree gen.592000 = [&U] (((43:4.360938e-01,(10:5.324502e-01,((((12:5.250359e-01,13:4.971143e-01):3.976180e-02,((14:4.200543e-01,15:3.287983e-01):4.348247e-02,(((16:5.081364e-01,28:9.321842e-01):3.402308e-03,17:4.803988e-01):5.688073e-02,(19:3.900020e-01,18:3.181112e-01):1.969199e-01):3.907409e-02):1.005288e-01):2.440440e-02,(11:4.369025e-01,((31:9.294680e-01,((((27:3.917263e-01,45:4.880364e-01):1.267834e-01,((44:4.736497e+00,32:5.606799e-01):1.984283e-01,(34:5.792452e-01,33:6.590485e-01):1.972321e-01):1.550330e-01):3.405434e-02,(((24:5.557125e-01,25:4.914028e-01):2.740181e-02,((29:3.350722e-01,30:4.763200e-01):3.922753e-01,((21:1.496021e-01,20:1.545565e-01):5.474131e-01,22:6.458704e-01):7.086487e-03):5.323809e-02):7.775730e-02,23:3.892792e-01):3.821139e-02):3.768380e-02,(((8:2.253153e-01,((35:2.331093e-01,36:3.651172e-01):1.153136e-01,(40:2.261448e-01,39:3.224150e-01):4.083733e-02):6.044544e-02):3.720473e-02,(38:1.751221e-01,37:2.297164e-01):7.582610e-02):1.803472e-01,26:2.929834e-01):6.954974e-02):6.859306e-02):1.798906e-02,(42:5.780643e-01,41:5.150317e-01):8.462100e-02):7.611176e-02):9.384313e-02):4.860837e-02,9:2.816505e-01):3.242753e-02):1.021298e-01):1.517288e-01,((4:3.426876e-03,(3:4.784246e-03,(7:4.388805e-04,2:1.687565e-03):1.896694e-04):1.174000e-03):1.326417e-01,5:1.260886e-01):6.462592e-02):1.306281e-01,6:7.900366e-03,1:3.615103e-03);
   tree gen.592500 = [&U] (((43:3.695312e-01,(((9:2.763534e-01,10:4.134386e-01):9.536189e-02,((((26:2.575932e-01,((8:2.820033e-01,(37:2.900048e-01,38:1.504753e-01):7.302967e-02):2.887173e-02,((36:5.265758e-01,35:2.449456e-01):1.183358e-01,(40:2.764127e-01,39:3.322476e-01):3.500652e-02):8.306802e-02):1.952417e-01):7.961073e-02,(41:4.245599e-01,42:5.725283e-01):1.184675e-01):5.285088e-02,((((33:5.955299e-01,34:4.451733e-01):2.322744e-01,(32:5.290789e-01,44:4.132268e+00):2.611545e-01):1.522296e-01,(45:3.330623e-01,27:4.505627e-01):1.178339e-01):3.384480e-02,((((22:5.737241e-01,((29:3.964155e-01,30:4.853328e-01):2.529643e-01,(21:1.488437e-01,20:1.054913e-01):4.687662e-01):1.800835e-01):1.569290e-02,(24:4.305344e-01,25:2.882673e-01):1.074971e-01):5.251536e-02,31:8.254192e-01):7.147740e-02,23:4.922058e-01):9.722248e-02):1.166101e-02):9.970702e-02,11:3.379259e-01):4.713786e-02):2.668701e-02,((12:3.877896e-01,13:4.714411e-01):5.914108e-02,((19:3.915139e-01,18:3.274168e-01):2.073444e-01,((14:4.393037e-01,15:3.127896e-01):4.293200e-02,(28:7.998906e-01,(16:5.236885e-01,17:4.681880e-01):1.320365e-02):3.408611e-02):2.582545e-02):8.444271e-02):6.559766e-02):2.146604e-01):1.598371e-01,(5:9.445254e-02,(((2:1.114084e-03,4:3.306853e-03):7.548281e-04,7:1.485824e-03):5.793782e-04,3:1.658378e-03):1.348104e-01):5.040219e-02):1.581910e-01,6:1.058574e-03,1:6.497823e-05);
   tree gen.593000 = [&U] (((43:4.120384e-01,((9:3.141409e-01,10:4.807614e-01):4.458258e-02,(((12:4.960743e-01,13:4.138746e-01):8.722243e-02,((17:4.960806e-01,(16:5.114121e-01,28:8.968895e-01):1.511038e-01):1.012168e-01,((19:4.378746e-01,18:3.005638e-01):2.139011e-01,(14:3.968836e-01,15:3.106614e-01):8.077422e-02):2.379612e-02):8.461053e-02):4.301366e-02,(11:4.128024e-01,((31:8.781974e-01,(42:5.684805e-01,41:4.183745e-01):1.073377e-01):8.558268e-03,((((27:3.701182e-01,45:4.611158e-01):1.197899e-01,((44:4.096050e+00,32:4.994876e-01):4.140271e-01,(34:5.472934e-01,33:6.226947e-01):1.994808e-01):1.790599e-01):4.569907e-02,(((((21:8.788663e-02,20:2.035880e-01):4.967520e-01,(29:3.165892e-01,30:5.208416e-01):3.601981e-01):2.112182e-02,22:6.102434e-01):4.323105e-02,(25:4.642964e-01,24:5.382513e-01):9.312799e-02):6.393126e-02,23:3.665526e-01):4.299976e-02):4.558351e-02,(((38:1.654622e-01,37:2.420620e-01):6.802789e-02,(((35:2.202507e-01,36:3.399796e-01):1.558967e-01,(40:2.136704e-01,39:3.046303e-01):8.510922e-02):3.874684e-02,8:2.209145e-01):3.138211e-02):1.574398e-01,26:2.768221e-01):5.262756e-02):4.729798e-02):1.389625e-01):2.677582e-02):4.661586e-02):2.108956e-01):1.433593e-01,(((2:2.524902e-03,(4:6.656596e-03,7:9.639022e-04):2.258016e-03):8.877048e-04,3:7.724221e-04):8.302562e-02,5:1.191813e-01):9.436769e-02):1.060402e-01,6:2.485815e-03,1:4.181659e-03);
   tree gen.593500 = [&U] (6:1.602748e-03,((5:1.343716e-01,(((7:7.531474e-03,4:5.557883e-03):1.724646e-03,3:4.624362e-03):1.929681e-04,2:3.012282e-03):1.151899e-01):8.571422e-02,((((((((26:4.194738e-01,((8:3.183646e-01,((35:2.063214e-01,36:4.054106e-01):8.688498e-02,(39:2.840369e-01,40:1.930610e-01):7.691136e-02):3.015020e-02):4.621119e-02,(37:2.445213e-01,38:2.026302e-01):3.931417e-02):1.675207e-01):5.166535e-02,(((((((20:1.769323e-01,21:1.240130e-01):5.154337e-01,(30:4.456446e-01,29:4.072680e-01):3.991011e-01):4.944835e-02,22:4.824048e-01):3.153502e-02,(25:4.252103e-01,24:4.875081e-01):1.153171e-01):4.502832e-02,31:7.433842e-01):6.578107e-02,23:4.481293e-01):4.722609e-02,((27:3.258317e-01,45:3.386600e-01):8.413671e-02,((33:6.694948e-01,34:5.174910e-01):1.716087e-01,(32:7.039844e-01,44:3.682695e+00):9.488657e-02):1.022833e-01):6.685904e-02):3.213502e-02):5.746550e-02,(42:5.011545e-01,41:4.568593e-01):1.178326e-01):6.156067e-02,11:3.923449e-01):1.793922e-02,((((19:3.397301e-01,18:3.323039e-01):2.619032e-01,(17:4.455690e-01,(16:5.584844e-01,28:8.172156e-01):4.454709e-02):5.147445e-02):4.684526e-02,(14:3.988876e-01,15:2.274253e-01):7.226267e-02):5.359910e-02,(13:4.047454e-01,12:3.740845e-01):1.078358e-01):5.577206e-02):4.642631e-02,10:4.669156e-01):6.675751e-02,9:2.297772e-01):1.387585e-01,43:3.246585e-01):1.782139e-01):1.408870e-01,1:3.327059e-03);
   tree gen.594000 = [&U] (6:1.840850e-03,((5:1.389225e-01,(7:2.060473e-03,(2:3.127199e-03,(3:2.370404e-03,4:2.359185e-03):2.295083e-03):8.480735e-05):8.811076e-02):6.573204e-02,(((10:4.966588e-01,(((((26:3.386716e-01,((8:2.979370e-01,((35:2.133091e-01,36:4.191411e-01):8.958690e-02,(39:2.936566e-01,40:2.367070e-01):3.594343e-02):5.707623e-02):7.655955e-02,(37:2.703649e-01,38:2.094929e-01):3.961703e-02):1.523986e-01):6.847880e-02,((((((20:1.829246e-01,21:1.282131e-01):6.507343e-01,(30:4.607378e-01,29:4.210614e-01):4.126179e-01):3.106561e-02,22:5.128604e-01):4.149738e-02,(25:4.396113e-01,24:5.040191e-01):9.995240e-02):1.051631e-01,(23:4.633066e-01,31:7.685612e-01):4.371071e-02):4.260577e-02,((27:3.477275e-01,45:4.634785e-01):9.078257e-02,((33:6.921693e-01,34:5.350175e-01):1.774207e-01,(32:7.278270e-01,44:3.807420e+00):1.010127e-01):1.083139e-01):6.912342e-02):3.199535e-02):4.936185e-02,(42:5.181276e-01,41:4.723322e-01):1.218234e-01):7.271904e-02,11:4.035398e-01):3.295897e-02,((((19:3.512361e-01,18:3.435584e-01):2.350227e-01,(17:4.342441e-01,(16:5.773991e-01,28:8.448931e-01):4.605581e-02):5.216185e-02):1.349645e-02,(14:4.123971e-01,15:2.351277e-01):1.381608e-01):1.090669e-01,(13:4.076917e-01,12:3.867540e-01):3.886944e-02):5.766095e-02):4.799868e-02):5.667710e-02,9:2.375593e-01):1.397656e-01,43:3.720773e-01):1.842497e-01):1.456586e-01,1:9.365989e-04);
   tree gen.594500 = [&U] (((43:3.653314e-01,(10:4.860016e-01,(9:3.052917e-01,(((((26:2.816994e-01,((8:3.412852e-01,((36:4.177707e-01,35:1.963234e-01):1.338722e-01,(40:2.427235e-01,39:3.633402e-01):5.162536e-02):3.350333e-02):4.514632e-02,(38:1.856681e-01,37:3.128883e-01):6.953315e-02):1.063208e-01):7.653235e-02,(41:4.642912e-01,42:6.261069e-01):1.037418e-01):7.006201e-02,(((((33:6.803894e-01,34:5.903196e-01):1.607334e-01,32:6.967573e-01):6.934470e-02,44:4.272670e+00):3.767378e-02,(45:4.062613e-01,27:4.853333e-01):4.354357e-02):4.652421e-02,(((22:6.274146e-01,((21:1.105003e-01,20:1.799635e-01):5.820529e-01,(29:4.287798e-01,30:4.330274e-01):3.580719e-01):5.233303e-02):1.423020e-02,(24:4.108983e-01,25:3.934438e-01):8.486521e-02):9.721791e-02,(23:5.382676e-01,31:7.492625e-01):4.333641e-02):5.963359e-02):4.118433e-02):1.067071e-01,11:4.791358e-01):5.368187e-02,((12:3.839029e-01,13:5.310157e-01):1.194606e-01,((14:4.009789e-01,15:2.330707e-01):1.104591e-01,(((17:4.974946e-01,16:5.896364e-01):5.402941e-02,28:7.825321e-01):3.423070e-02,(19:4.281527e-01,18:3.580573e-01):2.310351e-01):2.495400e-02):1.122053e-01):7.915700e-02):1.658620e-02):5.534442e-02):1.646519e-01):1.757146e-01,(5:1.136186e-01,(((3:7.383533e-04,2:1.520077e-03):4.205041e-03,4:3.144105e-03):9.985554e-04,7:4.928468e-05):1.420702e-01):5.364123e-02):1.427839e-01,6:1.257702e-04,1:3.352683e-04);
   tree gen.595000 = [&U] (6:3.370896e-05,((5:1.025320e-01,(7:3.970782e-05,(4:3.205560e-03,(3:2.640898e-03,2:7.649483e-04):2.687460e-03):2.382787e-03):8.902555e-02):7.438525e-02,(((10:5.179547e-01,9:2.743949e-01):4.814197e-02,(((((26:3.228991e-01,((8:2.879452e-01,(37:2.616523e-01,38:1.377774e-01):4.447575e-02):7.352173e-02,((35:2.274889e-01,36:3.943756e-01):7.792789e-02,(39:2.976436e-01,40:2.395019e-01):4.245640e-02):7.804316e-02):1.544677e-01):5.656709e-02,(42:5.320607e-01,41:4.787450e-01):1.417950e-01):4.677965e-02,(((((((20:1.381179e-01,21:1.299538e-01):5.547762e-01,22:5.198234e-01):3.148738e-02,(30:4.669932e-01,29:4.267781e-01):4.182200e-01):5.143558e-02,(25:4.455799e-01,24:4.631561e-01):1.163423e-01):3.658646e-02,31:7.789959e-01):6.625034e-02,23:4.698870e-01):5.887810e-02,((27:4.314621e-01,45:4.019760e-01):1.281556e-01,((33:7.015668e-01,34:5.422813e-01):2.474258e-01,(32:7.377086e-01,44:3.859113e+00):1.023841e-01):9.453975e-02):3.519375e-02):3.416095e-02):7.153160e-02,11:4.090186e-01):5.728524e-02,((((19:3.540885e-01,18:3.482229e-01):2.027386e-01,(16:5.766182e-01,(17:4.475622e-01,28:8.737188e-01):2.141970e-02):5.070759e-02):5.358135e-02,(14:4.179962e-01,15:2.383200e-01):3.312396e-02):1.721547e-01,(13:4.283976e-01,12:3.920050e-01):9.606564e-02):2.309036e-02):4.833850e-02):1.549693e-01,43:3.771290e-01):1.417041e-01):1.476362e-01,1:2.599732e-03);
   tree gen.595500 = [&U] (((43:3.517934e-01,(9:2.616852e-01,(10:5.303067e-01,(((((26:2.712605e-01,((8:3.286383e-01,((36:3.490214e-01,35:1.806089e-01):1.033615e-01,(40:2.337289e-01,39:2.097707e-01):5.436636e-02):6.545094e-02):2.344463e-02,(38:1.787878e-01,37:3.012936e-01):6.695648e-02):1.199437e-01):8.827986e-02,(41:4.147171e-01,42:6.380701e-01):1.171934e-01):6.805317e-02,((((33:6.668168e-01,34:6.167727e-01):1.487249e-01,(44:4.340285e+00,32:5.617198e-01):1.105224e-01):1.704859e-01,(45:3.912066e-01,27:4.809248e-01):6.813047e-02):1.209979e-02,((((22:6.172429e-01,((21:1.418066e-01,20:1.732946e-01):4.752738e-01,(29:4.206562e-01,30:4.169808e-01):3.571176e-01):3.269920e-02):2.511047e-02,(24:4.650394e-01,25:3.850025e-01):1.187583e-01):2.192188e-02,31:7.568372e-01):4.932778e-02,23:5.112357e-01):2.444390e-02):4.198123e-02):1.027529e-01,11:4.735911e-01):5.407449e-03,((12:3.696767e-01,13:4.188342e-01):1.150337e-01,((17:4.953895e-01,(28:7.525299e-01,16:5.677863e-01):5.290267e-02):5.799419e-02,((14:3.960956e-01,15:3.118833e-01):1.101567e-01,(19:4.122868e-01,18:3.447888e-01):2.026829e-01):3.433834e-02):9.354126e-02):7.907977e-02):6.349156e-02):1.716302e-02):1.670676e-01):1.356386e-01,(5:1.301350e-01,(3:1.983969e-03,(2:1.085127e-03,(4:1.840099e-03,7:7.601064e-05):4.994282e-04):2.711012e-03):1.015052e-01):5.456319e-02):1.374927e-01,6:1.898893e-03,1:9.899743e-04);
   tree gen.596000 = [&U] (((43:3.320705e-01,((9:2.752394e-01,10:5.005756e-01):1.641683e-02,(((((26:2.560526e-01,((38:1.687642e-01,37:2.912988e-01):8.593168e-02,(8:2.749568e-01,((36:3.294539e-01,35:1.704833e-01):9.756663e-02,(40:1.888190e-01,39:2.780500e-01):5.131837e-02):7.194421e-02):2.304620e-02):2.032621e-01):8.333055e-02,(41:5.278887e-01,42:6.022974e-01):1.106231e-01):4.064871e-02,((((33:6.294324e-01,34:5.821940e-01):1.403868e-01,(44:4.096951e+00,32:5.302275e-01):1.805616e-01):1.609278e-01,(45:3.692740e-01,27:4.539623e-01):6.609842e-02):3.174513e-02,((((22:5.883222e-01,((21:1.412948e-01,20:1.635790e-01):4.486281e-01,(29:3.970726e-01,30:3.936032e-01):3.370961e-01):1.341728e-01):2.370267e-02,(24:5.296033e-01,25:3.634177e-01):6.388853e-02):1.009722e-02,31:7.144059e-01):4.577196e-02,23:4.825738e-01):2.814547e-02):6.797579e-02):7.262367e-02,11:4.470397e-01):7.392739e-02,((12:3.489512e-01,13:3.953527e-01):3.439472e-02,(((14:4.199922e-01,15:2.772669e-01):7.852282e-02,(19:3.891723e-01,18:3.254586e-01):1.913197e-01):3.752100e-02,(17:4.676160e-01,(28:7.103401e-01,16:5.359540e-01):4.993673e-02):7.285187e-02):1.128698e-01):3.815511e-02):4.409331e-02):1.591959e-01):1.881070e-01,(5:1.228392e-01,(4:6.110432e-04,(3:4.228956e-04,(7:6.178848e-04,2:4.828066e-03):3.025292e-04):1.437476e-03):1.002503e-01):6.772685e-02):9.859882e-02,6:5.893607e-04,1:6.075671e-04);
   tree gen.596500 = [&U] (((((9:2.803072e-01,(((((((34:4.765809e-01,33:6.281731e-01):2.834781e-01,(44:4.104993e+00,32:7.855741e-01):3.256745e-02):1.014958e-01,(45:3.509982e-01,27:5.054654e-01):6.991168e-02):3.909913e-02,(23:4.521451e-01,(((((21:1.946045e-01,20:8.898416e-02):6.208548e-01,22:5.746086e-01):1.829719e-02,(30:4.970649e-01,29:3.336114e-01):4.358028e-01):6.733059e-02,(24:5.390702e-01,25:4.349106e-01):4.972005e-02):4.691380e-02,31:8.598711e-01):3.580820e-02):8.095837e-02):3.506119e-02,((42:6.366967e-01,41:4.461254e-01):1.589483e-01,(26:2.718586e-01,((((39:3.138542e-01,40:1.729899e-01):6.098713e-02,(35:1.795324e-01,36:4.247713e-01):1.194052e-01):6.252601e-02,8:3.590459e-01):3.429494e-02,(37:3.302780e-01,38:2.180505e-01):5.241413e-02):2.022470e-01):5.888965e-02):6.309127e-02):9.417953e-02,11:4.394084e-01):4.213392e-02,((13:3.755932e-01,12:4.197012e-01):5.807118e-02,((15:3.620307e-01,14:4.137374e-01):4.408295e-02,((18:3.613381e-01,19:3.887597e-01):1.817532e-01,(17:4.384606e-01,(16:5.416542e-01,28:8.036976e-01):8.255651e-02):1.209913e-01):5.678245e-02):1.250793e-01):4.562027e-02):5.721287e-02):3.872393e-02,10:3.920392e-01):1.292218e-01,43:2.742062e-01):1.552140e-01,(5:1.290655e-01,((2:7.394432e-03,(4:1.058326e-03,7:4.125083e-03):1.140776e-04):9.921501e-04,3:1.086781e-04):9.851217e-02):5.032936e-02):1.275452e-01,6:2.297090e-03,1:1.057491e-04);
   tree gen.597000 = [&U] (6:1.478348e-03,((5:1.165755e-01,((3:1.715984e-03,(2:1.443181e-03,7:9.497603e-04):1.773310e-04):8.250591e-03,4:3.251861e-03):9.570822e-02):5.566516e-02,((10:5.190861e-01,(9:2.717424e-01,((((((31:8.404813e-01,((((20:1.805505e-01,21:1.134409e-01):5.201410e-01,(30:4.922104e-01,29:4.702008e-01):1.863088e-01):9.652702e-02,22:6.073061e-01):3.422148e-02,(25:3.937754e-01,24:5.673709e-01):9.071172e-02):2.689066e-02):5.529000e-02,23:4.685877e-01):5.608074e-02,((27:3.911981e-01,45:3.903156e-01):5.696812e-02,((33:6.456548e-01,34:3.703566e-01):2.693766e-01,(32:7.163094e-01,44:3.747169e+00):1.067203e-01):1.039796e-01):2.992073e-02):6.053942e-02,((26:3.129352e-01,((8:2.853196e-01,((35:2.090000e-01,36:3.043584e-01):1.387855e-01,(39:2.238920e-01,40:2.366769e-01):3.816251e-02):9.154174e-02):3.281266e-02,(37:2.540624e-01,38:1.337808e-01):5.335751e-02):1.630295e-01):4.385111e-02,(42:5.670906e-01,41:4.648577e-01):1.728467e-01):4.935487e-02):9.853639e-02,11:3.734119e-01):6.476968e-02,((((19:3.654622e-01,18:4.360784e-01):1.739281e-01,(14:4.058711e-01,15:2.119404e-01):4.540366e-02):4.116311e-02,((16:5.598918e-01,28:7.373502e-01):6.538158e-02,17:5.235945e-01):1.388272e-01):1.170396e-01,(13:4.400898e-01,12:4.040570e-01):8.961400e-02):8.106744e-02):9.323534e-03):8.188345e-02):1.318428e-01,43:4.173974e-01):1.374707e-01):1.163501e-01,1:1.268531e-03);
   tree gen.597500 = [&U] (((43:3.440246e-01,(((((41:5.468920e-01,42:6.428198e-01):1.979820e-01,((26:2.871097e-01,((((36:3.826152e-01,35:1.766205e-01):1.736286e-01,(40:1.956163e-01,39:3.063799e-01):3.684957e-02):7.699004e-02,8:2.869343e-01):5.021983e-02,(38:1.714245e-01,37:3.031095e-01):6.562461e-02):2.039501e-01):7.563764e-02,((((33:6.520912e-01,34:3.990828e-01):3.017621e-01,(44:4.244436e+00,32:6.723262e-01):8.576705e-02):1.703889e-01,(45:3.429763e-01,27:4.703043e-01):1.602539e-01):1.987318e-02,(23:5.922630e-01,(((22:4.677833e-01,((21:1.716866e-01,20:1.577129e-01):5.045043e-01,(29:3.008000e-01,30:4.876426e-01):4.198668e-01):6.501442e-02):4.287724e-02,(24:5.103988e-01,25:5.453306e-01):3.147648e-02):1.133412e-01,31:7.866919e-01):2.090352e-02):6.095544e-02):4.013738e-02):3.459592e-02):6.969300e-02,11:4.631326e-01):7.053658e-02,((12:3.996615e-01,13:4.095848e-01):9.119273e-02,((14:4.351114e-01,15:2.832295e-01):8.834220e-02,((19:4.053747e-01,18:3.246035e-01):1.857010e-01,(17:4.761413e-01,(28:8.861525e-01,16:5.552476e-01):5.796735e-02):1.040801e-01):4.572680e-02):1.322341e-01):6.220648e-02):4.505047e-02,(9:2.711359e-01,10:4.998551e-01):3.431616e-02):1.770966e-01):1.948786e-01,(5:1.272612e-01,((7:9.932873e-05,(4:1.168278e-03,3:6.070873e-03):1.261205e-03):2.123552e-04,2:8.391115e-03):1.025849e-01):5.248897e-02):1.524500e-01,6:3.182851e-04,1:3.276643e-03);
   tree gen.598000 = [&U] (6:1.763924e-03,((5:1.195894e-01,(7:6.313973e-03,(4:3.384555e-03,(3:1.876434e-04,2:2.886210e-03):1.917256e-03):1.330324e-03):1.091154e-01):7.702338e-02,(((((((((((25:4.039559e-01,24:4.215727e-01):9.305694e-02,(((20:1.513724e-01,21:1.358530e-01):4.522628e-01,(30:4.679676e-01,29:4.600141e-01):3.199202e-01):1.221026e-01,22:6.230071e-01):1.881157e-02):4.671924e-02,31:8.214228e-01):5.643791e-02,23:4.807024e-01):1.018620e-01,((27:4.013119e-01,45:3.264751e-01):1.988804e-01,((33:6.623473e-01,34:3.799316e-01):2.529013e-01,(32:7.506341e-01,44:3.559633e+00):1.601353e-01):7.669033e-02):2.335518e-02):1.326901e-02,((26:3.519995e-01,(((35:2.144034e-01,36:3.122272e-01):1.399586e-01,(39:3.232299e-01,40:2.595220e-01):4.159644e-02):6.668147e-02,((37:2.513331e-01,38:1.384851e-01):1.094773e-01,8:2.926962e-01):3.908000e-02):1.672444e-01):4.498482e-02,(42:5.674933e-01,41:4.945675e-01):1.745996e-01):7.133231e-03):1.231669e-01,11:3.830659e-01):4.740066e-02,((((19:3.871011e-01,18:2.626552e-01):1.585879e-01,(17:4.080436e-01,(16:5.743670e-01,28:7.564133e-01):5.362822e-02):6.961149e-02):4.292901e-02,(14:4.091879e-01,15:2.662083e-01):4.545953e-02):1.010487e-01,(13:4.514677e-01,12:4.145033e-01):3.921253e-02):5.163178e-02):3.710610e-02,9:2.465203e-01):1.163285e-02,10:4.928182e-01):1.957686e-01,43:4.281886e-01):1.161090e-01):1.193582e-01,1:2.364225e-04);
   tree gen.598500 = [&U] (6:1.017620e-03,((5:9.679286e-02,(((3:7.330763e-04,2:3.014344e-04):1.820945e-03,4:1.612618e-03):2.501513e-03,7:1.967270e-03):1.128339e-01):1.030308e-01,((9:2.500438e-01,(((((((((25:4.488733e-01,24:4.275982e-01):9.438701e-02,(((20:1.535360e-01,21:1.377947e-01):4.724768e-01,(30:4.746562e-01,29:4.112766e-01):3.244928e-01):5.070990e-02,22:6.319118e-01):4.777999e-02):3.247863e-02,31:8.331634e-01):4.267754e-02,23:4.875731e-01):5.846065e-02,((27:3.624194e-01,45:4.073754e-01):9.413268e-02,((33:6.718142e-01,34:3.853620e-01):2.565160e-01,(32:6.173349e-01,44:3.610511e+00):2.217438e-01):1.199680e-01):2.368900e-02):2.960244e-02,((26:3.570306e-01,((((35:2.174679e-01,36:3.254508e-01):1.314080e-01,(39:3.278498e-01,40:1.603515e-01):4.219098e-02):5.135639e-02,8:2.943066e-01):3.839069e-02,(37:2.549254e-01,38:1.404644e-01):1.110421e-01):1.582899e-01):4.705532e-02,(42:5.756045e-01,41:5.016364e-01):1.146681e-01):3.504063e-02):8.327199e-02,11:3.885411e-01):4.264506e-02,((((19:3.599976e-01,18:2.501201e-01):1.993227e-01,((16:5.751262e-01,28:7.950666e-01):5.947017e-02,17:4.278199e-01):4.608071e-02):4.521766e-02,(14:4.150364e-01,15:2.700132e-01):1.465235e-01):3.936269e-02,(13:3.994188e-01,12:4.204278e-01):1.036790e-01):4.926531e-02):3.811604e-02,10:5.285074e-01):1.853730e-02):1.985667e-01,43:4.343087e-01):1.177685e-01):1.210641e-01,1:1.152375e-04);
   tree gen.599000 = [&U] (((43:3.945447e-01,(((((((41:5.213417e-01,42:6.015465e-01):9.951608e-02,(26:2.686753e-01,((((36:3.245315e-01,35:2.382326e-01):1.112173e-01,(40:1.830564e-01,39:3.649770e-01):3.800664e-02):9.304386e-02,8:3.195727e-01):3.030776e-02,(38:1.599458e-01,37:2.315033e-01):5.656141e-02):2.012953e-01):8.007111e-02):4.271122e-02,((((33:6.102226e-01,34:5.023022e-01):3.029830e-01,(44:3.971915e+00,32:7.307459e-01):7.265810e-02):6.364941e-02,(45:5.119884e-01,27:4.401076e-01):4.642191e-02):4.791859e-02,(23:5.513120e-01,(((25:5.227411e-01,24:4.926688e-01):1.337843e-01,((29:3.635512e-01,30:4.563327e-01):3.929086e-01,(22:5.897445e-01,(21:1.395636e-01,20:1.475867e-01):4.986316e-01):4.435810e-02):4.527371e-02):7.560071e-02,31:8.711616e-01):4.396610e-02):4.276663e-02):3.716072e-02):6.529359e-02,11:4.333964e-01):5.670452e-02,((12:3.543719e-01,13:3.640318e-01):9.566757e-02,(((14:4.071744e-01,15:3.235103e-01):5.912881e-02,(19:3.793469e-01,18:2.508785e-01):1.915215e-01):5.591281e-03,(17:4.455698e-01,(28:8.292556e-01,16:5.195970e-01):8.145623e-02):9.982393e-02):1.423248e-01):2.689354e-02):4.653129e-02,9:2.395303e-01):3.857787e-02,10:4.637528e-01):1.198890e-01):1.823661e-01,(5:1.187675e-01,(2:1.938281e-03,(4:3.521792e-03,(3:2.905339e-03,7:2.686592e-03):1.837354e-03):5.031817e-04):9.688234e-02):3.760013e-02):1.426617e-01,6:7.310960e-04,1:3.118968e-03);
   tree gen.599500 = [&U] (((43:3.686493e-01,((9:3.438263e-01,(((((23:5.151273e-01,(((25:4.884316e-01,24:4.603331e-01):1.303428e-01,((29:3.396899e-01,30:4.263818e-01):3.671205e-01,((21:1.884981e-01,20:1.379000e-01):4.003175e-01,22:5.202736e-01):9.032064e-02):4.230222e-02):7.063875e-02,31:8.139839e-01):3.274563e-02):3.995970e-02,(41:4.871241e-01,42:5.620647e-01):1.288362e-01):3.418011e-02,((((33:8.055806e-01,34:4.994935e-01):2.728636e-01,(44:3.711223e+00,32:6.827843e-01):1.519993e-01):8.929427e-02,(45:4.783846e-01,27:4.145632e-01):4.187110e-02):5.967658e-02,(26:2.510412e-01,((8:2.858780e-01,((36:3.032313e-01,35:2.225965e-01):1.030747e-01,(40:1.710417e-01,39:3.410222e-01):6.104216e-02):4.342540e-02):3.152974e-02,(38:1.993140e-01,37:2.163088e-01):7.470067e-02):1.883936e-01):5.877622e-02):3.845818e-02):6.393507e-02,11:4.082294e-01):4.892100e-02,((12:5.116806e-01,13:3.401390e-01):8.938854e-02,((14:3.792869e-01,15:2.978814e-01):7.297537e-02,((19:4.643964e-01,18:3.944771e-01):1.748379e-01,(17:4.163254e-01,(28:8.182240e-01,16:4.854939e-01):6.475009e-02):9.327210e-02):5.904066e-02):1.329834e-01):3.362360e-02):2.734946e-02):2.574563e-02,10:4.333149e-01):1.159703e-01):1.662362e-01,(5:1.109723e-01,(4:1.594142e-03,((3:1.238890e-03,7:1.346040e-03):2.507976e-04,2:1.483008e-03):2.982749e-03):9.221218e-02):3.653548e-02):1.332983e-01,6:6.831114e-04,1:2.301897e-03);
   tree gen.600000 = [&U] (((43:3.286413e-01,((((11:4.406944e-01,(((((38:1.433371e-01,37:2.756168e-01):1.026857e-01,(8:3.028058e-01,((35:1.588628e-01,36:3.525723e-01):1.620314e-01,(40:1.697131e-01,39:2.871700e-01):3.790148e-02):8.493138e-02):5.230066e-02):1.829510e-01,26:2.624899e-01):7.916428e-02,(((27:4.412006e-01,45:4.196960e-01):9.838404e-02,((44:3.514899e+00,32:6.035541e-01):2.791761e-01,(34:4.575879e-01,33:5.627554e-01):2.599872e-01):9.001459e-02):3.016614e-02,((((25:4.796937e-01,24:5.114369e-01):5.075121e-02,(((29:3.606296e-01,30:4.235112e-01):3.445052e-01,(21:1.490009e-01,20:1.216323e-01):5.581589e-01):7.813470e-02,22:5.975068e-01):5.202871e-02):7.567788e-02,31:9.131108e-01):3.210709e-02,23:5.498888e-01):4.763467e-02):3.550489e-02):7.916773e-03,(42:5.255687e-01,41:3.751724e-01):1.697349e-01):8.467238e-02):4.350872e-02,((13:4.099794e-01,12:4.615980e-01):8.367519e-02,((14:4.582720e-01,15:3.227195e-01):7.056181e-02,(((16:4.916026e-01,28:6.462595e-01):4.438047e-02,17:4.649206e-01):6.619420e-02,(19:3.857009e-01,18:3.187765e-01):2.362744e-01):5.173470e-02):5.896434e-02):5.690469e-02):3.211831e-02,9:2.748298e-01):8.295844e-03,10:5.014080e-01):2.080435e-01):2.038480e-01,((7:1.679106e-05,((2:1.024073e-03,4:4.817355e-03):1.275380e-03,3:6.982531e-03):1.891068e-03):9.882078e-02,5:1.297406e-01):7.591394e-02):1.541379e-01,6:1.359751e-04,1:3.823683e-03);
   tree gen.600500 = [&U] (6:3.992325e-04,((5:1.057947e-01,(7:2.982345e-03,((2:1.054499e-05,3:1.668189e-03):3.873124e-04,4:2.446624e-03):1.759707e-03):1.238815e-01):7.501568e-02,(((10:5.151431e-01,((((((31:8.440396e-01,((25:4.831400e-01,24:4.673651e-01):8.084315e-02,(((20:1.678149e-01,21:9.713993e-02):6.077857e-01,(30:5.187995e-01,29:4.410841e-01):4.031433e-01):2.334145e-02,22:5.829244e-01):5.200986e-02):7.137891e-02):8.093171e-02,23:5.476935e-01):4.920018e-02,((27:4.255740e-01,45:4.753238e-01):1.135815e-01,((33:7.738218e-01,34:3.841484e-01):2.636143e-01,(32:5.516330e-01,44:3.946291e+00):2.012192e-01):1.183638e-01):9.389002e-02):8.285303e-03,((26:2.617773e-01,((8:3.055446e-01,((35:2.007335e-01,36:3.367459e-01):1.702435e-01,(39:3.583400e-01,40:1.944040e-01):4.632751e-02):9.460326e-02):1.300393e-02,(37:2.881557e-01,38:1.451384e-01):1.105385e-01):1.844888e-01):5.629581e-02,(42:6.871590e-01,41:3.771551e-01):8.954966e-02):9.058945e-02):1.125295e-01,11:3.971852e-01):2.027631e-02,((((19:4.072489e-01,18:3.305366e-01):1.626257e-01,(17:4.417264e-01,(28:8.450343e-01,16:6.239662e-01):1.595008e-02):7.580540e-02):8.480479e-02,(14:4.324025e-01,15:2.189848e-01):1.113332e-01):9.389448e-02,(13:4.759311e-01,12:4.484610e-01):8.091733e-02):5.757068e-02):3.897160e-02):7.053726e-02,9:2.335615e-01):1.602855e-01,43:3.193063e-01):1.586253e-01):1.505201e-01,1:3.853699e-04);
   tree gen.601000 = [&U] (((((9:2.923429e-01,(((((((34:4.531316e-01,33:6.848633e-01):2.031490e-01,(44:4.139667e+00,32:5.017861e-01):2.040945e-01):1.652656e-01,(45:3.886579e-01,27:4.511372e-01):5.417104e-02):5.327603e-02,(((((21:1.414555e-01,20:1.301785e-01):4.863900e-01,(30:4.569638e-01,29:3.629018e-01):3.835035e-01):4.878081e-02,22:5.602807e-01):6.730899e-02,(24:4.873276e-01,25:4.525713e-01):9.877734e-02):5.774268e-02,(31:9.740508e-01,23:4.462628e-01):2.508369e-02):6.039558e-02):2.120285e-02,((26:2.973692e-01,(((39:3.030585e-01,40:1.724838e-01):3.510409e-02,(35:1.503623e-01,36:3.721719e-01):1.880209e-01):6.688680e-02,((37:2.649527e-01,38:1.394915e-01):9.505657e-02,8:3.423016e-01):1.186061e-02):2.007507e-01):7.706922e-02,(42:6.395228e-01,41:4.424234e-01):7.563407e-02):4.773139e-02):7.764860e-02,11:3.805035e-01):2.814300e-02,((13:3.761334e-01,12:4.227665e-01):6.294223e-02,(((18:3.109298e-01,19:3.682165e-01):2.079739e-01,((28:7.255457e-01,16:5.194181e-01):1.081728e-03,17:4.828288e-01):7.953051e-02):5.961034e-02,(14:3.713017e-01,15:2.886134e-01):6.549194e-02):1.288946e-01):5.754566e-02):5.689239e-02):6.611258e-02,10:4.399068e-01):1.599924e-01,43:3.191151e-01):1.105602e-01,(5:1.135712e-01,((4:4.078893e-03,(3:1.297961e-04,2:9.653440e-03):7.888099e-04):1.888605e-03,7:4.694913e-03):1.752574e-01):4.071929e-02):1.047469e-01,6:4.406772e-04,1:8.942917e-04);
   tree gen.601500 = [&U] (((((9:2.909999e-01,10:4.537185e-01):6.755683e-02,(((((((34:4.510498e-01,33:6.817170e-01):2.022157e-01,(44:4.120648e+00,32:4.994808e-01):2.031569e-01):1.645064e-01,(45:3.700443e-01,27:4.490647e-01):1.115685e-01):3.886052e-02,((((((21:1.408057e-01,20:1.295804e-01):4.841555e-01,(30:4.548645e-01,29:3.612346e-01):3.817416e-01):4.449876e-02,22:5.577067e-01):6.699977e-02,(24:4.850887e-01,25:4.504921e-01):1.036464e-01):6.218215e-02,31:1.000371e+00):4.959366e-03,23:4.442126e-01):9.411594e-02):1.566808e-02,((26:2.913792e-01,(((39:3.016662e-01,40:1.716914e-01):3.782851e-02,(35:1.496715e-01,36:3.398505e-01):1.491902e-01):6.376162e-02,((37:3.076000e-01,38:1.401751e-01):7.944245e-02,8:3.407290e-01):5.048401e-02):1.584668e-01):6.237442e-02,(42:6.365847e-01,41:4.403908e-01):8.535716e-02):2.447637e-02):9.292161e-02,11:3.787555e-01):1.292222e-02,((13:3.744054e-01,12:4.208243e-01):9.793721e-02,(((18:3.095014e-01,19:3.552324e-01):2.699283e-01,(17:4.823919e-01,(28:7.382131e-01,16:5.170319e-01):1.789706e-03):7.247922e-02):1.320853e-02,(14:3.660832e-01,15:2.872874e-01):8.099932e-02):1.283024e-01):5.728129e-02):4.111662e-02):1.841754e-01,43:3.911862e-01):1.379841e-01,(5:1.130495e-01,((2:3.424465e-03,7:1.147367e-03):1.014633e-03,(4:7.702081e-03,3:5.460950e-03):3.359448e-03):8.051645e-02):1.068444e-01):1.042656e-01,6:3.827276e-04,1:2.484597e-04);
   tree gen.602000 = [&U] (((((9:3.132679e-01,10:4.979223e-01):2.713399e-02,((((((((34:4.461258e-01,33:7.481337e-01):2.628292e-01,(44:3.921281e+00,32:5.481431e-01):2.229496e-01):1.831435e-01,(45:4.060961e-01,27:4.928151e-01):1.033943e-01):6.316024e-02,((((((21:1.545238e-01,20:1.422049e-01):5.313247e-01,(30:4.991800e-01,29:3.964281e-01):4.189331e-01):4.883409e-02,22:6.120417e-01):1.845888e-02,(24:5.323488e-01,25:4.529387e-01):8.949687e-02):1.046358e-01,31:8.691904e-01):4.483689e-02,23:6.232359e-01):2.056143e-02):2.446173e-02,(26:3.197670e-01,((37:3.375681e-01,38:1.442434e-01):5.617080e-02,(((39:3.310563e-01,40:1.884185e-01):4.151398e-02,(35:1.642534e-01,36:3.729607e-01):1.637251e-01):7.345684e-02,8:4.080912e-01):4.287349e-02):1.767350e-01):4.479495e-02):3.629962e-02,(42:6.051400e-01,41:4.832962e-01):1.803916e-01):1.031533e-01,11:4.156560e-01):3.023340e-02,((13:4.469547e-01,12:5.571395e-01):1.117341e-01,(((18:3.396548e-01,19:3.898411e-01):2.843452e-01,(14:4.017491e-01,15:3.152766e-01):8.889074e-02):3.251856e-02,((28:8.072483e-01,17:5.155305e-01):1.565321e-02,16:5.674041e-01):9.097484e-02):8.162804e-02):4.411796e-02):8.770248e-02):1.746937e-01,43:3.917493e-01):1.412701e-01,(5:1.240634e-01,((4:6.497517e-03,(2:4.094154e-03,7:3.445419e-03):2.961478e-03):1.155171e-03,3:1.395648e-03):9.965264e-02):3.882523e-02):1.144238e-01,6:1.759321e-04,1:1.348134e-03);
   tree gen.602500 = [&U] (((((9:2.745542e-01,10:4.645610e-01):2.358803e-02,(((((((34:3.909935e-01,33:6.556793e-01):1.730644e-01,(44:3.436689e+00,32:6.601291e-01):8.273616e-02):1.508809e-01,(45:3.559107e-01,27:4.319130e-01):9.061679e-02):5.535489e-02,((((((21:1.354277e-01,20:1.246312e-01):4.205566e-01,(30:4.374913e-01,29:3.474375e-01):3.671613e-01):7.922790e-02,22:5.364055e-01):5.665024e-02,(24:4.665611e-01,25:3.969644e-01):7.754214e-02):4.837179e-02,31:7.617758e-01):2.889110e-02,23:4.541267e-01):7.241829e-02):3.251813e-02,((42:5.303567e-01,41:4.235704e-01):1.580988e-01,(26:2.802501e-01,((37:2.894810e-01,38:1.264178e-01):4.356855e-02,(((39:2.901443e-01,40:1.924238e-01):3.009074e-02,(35:1.439549e-01,36:3.268702e-01):1.458080e-01):5.284361e-02,8:3.576592e-01):3.539264e-02):1.530017e-01):6.611381e-02):3.881648e-02):1.022442e-01,11:3.642892e-01):6.789535e-02,((13:3.917200e-01,12:4.043865e-01):8.166779e-02,(((18:2.824256e-01,19:3.416645e-01):1.751853e-01,(17:4.649482e-01,(28:8.231603e-01,16:4.972842e-01):8.236241e-02):4.692409e-02):2.717038e-02,(14:3.521009e-01,15:2.763147e-01):8.820120e-02):1.345571e-01):5.716681e-02):3.928103e-02):1.754282e-01,43:3.433369e-01):1.577987e-01,(5:1.087316e-01,(2:1.498861e-03,((7:3.093450e-03,3:1.223173e-03):1.483450e-03,4:2.803574e-03):1.965808e-03):8.652928e-02):4.304089e-02):1.381111e-01,6:5.143964e-03,1:1.301103e-03);
   tree gen.603000 = [&U] ((((10:4.958497e-01,(9:2.973396e-01,(((((((34:4.234423e-01,33:7.100945e-01):1.876299e-01,(44:3.721901e+00,32:7.149136e-01):7.729791e-02):1.115294e-01,(45:3.854480e-01,27:4.677577e-01):9.813713e-02):7.234578e-02,((31:8.249960e-01,((((21:1.869620e-01,20:1.349744e-01):4.554588e-01,(30:4.737989e-01,29:3.762715e-01):3.976322e-01):4.836789e-02,22:5.809221e-01):5.620555e-02,(24:5.326720e-01,25:4.357261e-01):5.975231e-02):5.811946e-02):3.660912e-03,23:5.232519e-01):4.884009e-02):3.521683e-02,((42:5.743713e-01,41:4.587228e-01):1.741038e-01,(26:3.035083e-01,(((39:3.142236e-01,40:2.083931e-01):6.006738e-02,(35:1.963352e-01,36:3.539973e-01):1.579087e-01):8.908403e-02,((37:3.135052e-01,38:2.115655e-01):4.718433e-02,8:4.010448e-01):1.356667e-02):2.132560e-01):6.742879e-02):4.984407e-02):1.276937e-01,11:4.451472e-01):5.059864e-02,((13:4.231038e-01,12:3.784598e-01):9.317740e-02,(((18:3.066797e-01,19:4.393411e-01):2.626877e-01,(14:3.813220e-01,15:2.992462e-01):9.641521e-02):3.072619e-02,(17:5.035346e-01,(28:8.914749e-01,16:5.385541e-01):8.919772e-02):1.096225e-01):1.457240e-01):6.191112e-02):5.654360e-02):2.537152e-02):2.096487e-01,43:3.718306e-01):9.727673e-02,(5:1.177553e-01,(((4:6.290594e-03,2:2.528995e-03):3.487895e-03,7:3.282805e-03):1.167191e-03,3:1.448829e-03):9.323295e-02):5.941801e-02):1.495730e-01,6:2.887736e-03,1:2.996984e-03);
   tree gen.603500 = [&U] ((((((((((((34:4.092408e-01,33:6.862793e-01):1.813371e-01,(44:3.597076e+00,32:3.279081e-01):3.789073e-01):1.416606e-01,(45:3.725207e-01,27:4.520700e-01):1.082003e-01):5.490070e-02,(23:4.854992e-01,(((((21:1.227787e-01,20:2.061334e-01):4.401835e-01,22:4.222802e-01):1.097830e-01,(30:5.094049e-01,29:3.907423e-01):3.159866e-01):5.432052e-02,(24:5.436733e-01,25:4.211127e-01):7.304444e-02):1.249858e-01,31:7.617517e-01):4.882036e-03):6.395205e-02):2.425169e-02,((42:5.551080e-01,41:4.433381e-01):1.609292e-01,(26:2.933292e-01,((8:3.977799e-01,((39:3.036851e-01,40:2.014040e-01):3.262090e-02,(35:1.897505e-01,36:3.421249e-01):1.526127e-01):8.609632e-02):3.374218e-02,(37:2.740474e-01,38:2.044699e-01):6.705409e-02):1.982937e-01):9.026730e-02):1.670613e-02):1.115297e-01,11:4.302178e-01):4.890165e-02,((13:4.089137e-01,12:3.657669e-01):9.005240e-02,(((18:2.963942e-01,19:4.246064e-01):2.538777e-01,(14:3.685332e-01,15:2.892101e-01):7.514030e-02):3.026426e-02,(17:4.832977e-01,(28:8.615765e-01,16:5.204920e-01):5.761205e-02):1.472130e-01):8.291292e-02):5.983473e-02):2.237936e-02,9:2.873674e-01):7.707092e-02,10:4.792198e-01):1.614742e-01,43:3.593601e-01):9.401425e-02,(5:1.250088e-01,(((3:4.494975e-04,2:1.179202e-03):3.287566e-03,4:1.863349e-03):5.775802e-04,7:8.083937e-04):9.129161e-02):3.747987e-02):1.445566e-01,6:7.109628e-04,1:1.721272e-03);
   tree gen.604000 = [&U] (((((9:2.919893e-01,((((((((34:5.067531e-01,33:6.973170e-01):1.723024e-01,(44:3.654929e+00,32:4.861356e-01):2.660486e-01):1.915087e-01,(45:3.785122e-01,27:4.593408e-01):1.099406e-01):4.191527e-02,(23:5.152296e-01,(((((21:1.184235e-01,20:2.094487e-01):4.472632e-01,22:4.290720e-01):8.010690e-02,(30:5.175979e-01,29:3.583524e-01):4.985356e-01):3.944426e-02,(24:5.524175e-01,25:3.914460e-01):8.188822e-02):4.733510e-02,31:7.706191e-01):7.030900e-03):4.678789e-02):3.551729e-02,(26:2.980469e-01,(((37:2.769623e-01,38:1.275849e-01):3.262685e-02,8:3.795788e-01):5.370571e-02,((39:3.085694e-01,40:2.553695e-01):3.228925e-02,(35:1.928024e-01,36:3.476275e-01):1.016769e-01):7.361066e-02):2.020029e-01):8.893180e-02):3.339525e-02,(42:6.256195e-01,41:4.504685e-01):1.919372e-01):9.026778e-02,11:4.371372e-01):3.211650e-02,((13:4.154905e-01,12:3.716497e-01):9.150076e-02,(((18:2.621184e-01,19:3.977385e-01):2.579609e-01,(14:3.691229e-01,15:2.967688e-01):7.530933e-02):7.849021e-02,(17:5.717702e-01,(28:8.754337e-01,16:5.288633e-01):3.096144e-02):1.045448e-01):1.016641e-01):6.567180e-02):3.006131e-02):6.977171e-02,10:5.090717e-01):1.676808e-01,43:3.651399e-01):1.587909e-01,(5:1.070917e-01,(3:1.641643e-03,(7:7.916194e-04,(2:4.744187e-03,4:1.524999e-04):1.950346e-03):5.962929e-04):9.691384e-02):9.263424e-02):9.603670e-02,6:1.197732e-03,1:8.330690e-05);
   tree gen.604500 = [&U] (((43:3.949171e-01,(((((13:3.483841e-01,12:4.290435e-01):1.180500e-01,(((19:5.305154e-01,18:3.256719e-01):2.628850e-01,((16:4.965373e-01,28:6.618391e-01):1.041159e-01,17:4.196533e-01):7.164503e-02):8.394847e-02,(14:3.635142e-01,15:2.427707e-01):7.797612e-02):9.427776e-02):6.763130e-02,(11:3.880694e-01,(((23:4.461755e-01,(((22:4.825205e-01,(21:1.786461e-01,20:1.533507e-01):5.929002e-01):6.646624e-02,(((29:3.501716e-01,30:5.147226e-01):3.883205e-01,24:4.606181e-01):1.211344e-01,25:4.664631e-01):1.096047e-03):5.096007e-02,31:9.302664e-01):2.271937e-02):8.505146e-02,((27:3.918905e-01,45:4.750342e-01):1.542150e-01,((32:6.071982e-01,44:3.889834e+00):1.838550e-01,(34:4.963462e-01,33:6.668443e-01):2.203421e-01):1.073584e-01):6.328080e-02):2.166639e-02,((((8:3.438603e-01,(38:1.419559e-01,37:2.822612e-01):7.694511e-02):4.034303e-02,((35:1.624375e-01,36:3.490131e-01):1.159610e-01,(40:2.822456e-01,39:2.940929e-01):3.320998e-02):4.617445e-02):1.625629e-01,26:2.181337e-01):6.700350e-02,(42:5.382388e-01,41:4.409369e-01):1.333256e-01):7.282144e-02):1.228418e-01):2.454787e-02):1.272631e-02,10:5.055999e-01):1.657752e-02,9:2.964412e-01):1.770762e-01):1.704547e-01,((3:7.442840e-03,(7:2.597535e-03,(4:3.679378e-03,2:6.531098e-04):6.443336e-04):1.324369e-03):1.016269e-01,5:6.920335e-02):7.062287e-02):1.374962e-01,6:3.651250e-03,1:6.623970e-04);
   tree gen.605000 = [&U] (6:2.506563e-03,((5:1.456372e-01,((3:1.207600e-03,(2:1.749133e-03,7:2.809759e-03):1.590727e-03):4.449668e-03,4:3.971297e-03):1.178072e-01):3.508036e-02,(((10:4.703295e-01,((((23:5.229543e-01,(((((30:4.509529e-01,29:2.066577e-01):4.243332e-01,(22:5.650622e-01,(20:1.125694e-01,21:1.528563e-01):4.142371e-01):3.521440e-02):6.154036e-02,(24:5.529257e-01,25:3.801463e-01):5.960476e-02):6.447965e-02,31:8.887074e-01):4.648253e-02,((27:4.916597e-01,45:3.738069e-01):1.101348e-01,((33:6.356613e-01,34:4.350590e-01):2.080561e-01,(32:4.235863e-01,44:3.687537e+00):2.485003e-01):1.165899e-01):5.289589e-02):1.365470e-02):2.562005e-02,((26:3.667943e-01,((8:4.033742e-01,(37:2.715655e-01,38:1.630271e-01):7.558398e-02):4.123606e-02,((35:2.170519e-01,36:3.775360e-01):1.227344e-01,(39:3.269212e-01,40:2.337958e-01):5.957538e-02):2.405110e-02):1.915578e-01):9.621880e-02,(42:5.174610e-01,41:4.302180e-01):6.285880e-02):5.617705e-02):9.441808e-02,11:3.956197e-01):4.880370e-02,((((19:3.709323e-01,18:3.905977e-01):1.389823e-01,(14:4.040504e-01,15:2.858475e-01):1.026788e-01):1.838911e-02,((17:4.815891e-01,16:5.765002e-01):4.955187e-02,28:8.062194e-01):6.929154e-02):1.086157e-01,(13:4.158835e-01,12:4.190559e-01):9.014488e-02):4.209822e-02):1.166986e-02):4.963584e-02,9:3.045363e-01):1.377304e-01,43:3.475100e-01):1.620524e-01):1.137508e-01,1:3.158018e-04);
   tree gen.605500 = [&U] (((((((((((((34:5.551949e-01,33:6.871115e-01):1.981657e-01,(44:3.748404e+00,32:4.790208e-01):3.601820e-01):8.994940e-02,(45:4.216467e-01,27:4.644520e-01):9.410555e-02):7.331066e-02,(23:5.346071e-01,(((((21:2.128218e-01,20:8.734361e-02):4.514540e-01,(30:5.327232e-01,29:4.142343e-01):3.634577e-01):9.793924e-02,22:3.935536e-01):6.210184e-02,(24:5.149204e-01,25:3.857170e-01):8.739463e-02):2.290475e-02,31:7.593407e-01):1.906891e-02):4.089196e-02):4.434583e-02,(26:2.936849e-01,((8:3.282299e-01,((39:2.390623e-01,40:2.071096e-01):5.426901e-02,(35:2.020914e-01,36:3.092331e-01):1.425334e-01):5.358072e-02):2.859195e-02,(37:2.743803e-01,38:1.350045e-01):8.840832e-02):1.769211e-01):1.216475e-01):3.644364e-02,(42:6.164633e-01,41:4.732044e-01):1.018641e-01):7.201632e-02,11:4.200112e-01):2.609225e-02,((13:4.094096e-01,12:3.647376e-01):4.869698e-02,(((18:2.411258e-01,19:3.919174e-01):2.491932e-01,(16:5.211232e-01,(17:4.477331e-01,28:8.732967e-01):1.056883e-02):5.042780e-02):9.570410e-02,(14:3.637206e-01,15:3.304084e-01):8.466869e-02):7.549839e-02):6.273093e-02):4.496697e-02,9:3.360139e-01):3.260867e-02,10:4.672731e-01):1.558259e-01,43:3.597959e-01):1.579067e-01,(5:1.060966e-01,(((2:8.393527e-04,7:5.740714e-05):4.362984e-04,3:1.491589e-04):1.237939e-03,4:1.069583e-04):1.024553e-01):5.713918e-02):1.288904e-01,6:3.211016e-03,1:2.961048e-04);
   tree gen.606000 = [&U] (6:2.370226e-03,((5:1.520747e-01,((2:3.510521e-04,4:1.226843e-02):4.654128e-03,(3:2.722342e-03,7:1.548001e-03):2.303161e-03):1.073099e-01):7.991549e-02,((9:2.655330e-01,(10:5.197954e-01,((((((23:5.062167e-01,(((((30:4.708863e-01,29:2.157925e-01):3.429626e-01,(20:1.451714e-01,21:1.735202e-01):5.270510e-01):9.501907e-02,22:5.373143e-01):3.004605e-02,(24:5.773665e-01,25:3.969499e-01):1.296032e-01):9.060730e-02,31:9.279908e-01):3.195487e-02):5.629270e-02,((27:5.133924e-01,45:5.016777e-01):9.495721e-02,((33:6.637593e-01,34:4.820422e-01):2.082282e-01,(32:3.756529e-01,44:3.327640e+00):3.364536e-01):1.217435e-01):6.426973e-02):1.830310e-02,(((8:3.477184e-01,((35:2.266462e-01,36:3.942241e-01):1.645635e-01,(39:3.030502e-01,40:2.382567e-01):3.332506e-02):5.239344e-02):3.908316e-02,(37:2.283856e-01,38:2.068365e-01):6.836561e-02):1.894099e-01,26:3.104562e-01):1.006197e-01):5.065627e-02,(42:7.013628e-01,41:4.273789e-01):1.725368e-01):8.645610e-02,11:4.131072e-01):2.416678e-02,((((19:3.917246e-01,18:2.816568e-01):2.635252e-01,((16:6.019831e-01,28:8.418565e-01):6.434520e-02,17:5.206324e-01):9.199299e-02):4.071745e-02,(14:4.219106e-01,15:2.984828e-01):7.212067e-02):9.414407e-02,(13:4.342667e-01,12:4.375794e-01):6.840917e-02):4.719143e-02):3.792257e-02):2.493067e-02):1.519578e-01,43:3.628709e-01):1.330233e-01):1.064425e-01,1:5.691332e-03);
   tree gen.606500 = [&U] (6:3.102467e-03,((5:1.536207e-01,((2:2.476400e-04,7:4.367737e-03):4.732053e-04,(4:5.024764e-03,3:2.106478e-03):5.544863e-04):9.786676e-02):8.072791e-02,((((((((27:4.859123e-01,45:5.067778e-01):8.709077e-02,((33:8.049965e-01,34:4.869426e-01):2.241119e-01,(32:3.794718e-01,44:3.361469e+00):4.508351e-01):1.061996e-01):3.423134e-02,((((((30:4.756733e-01,29:2.179863e-01):3.464491e-01,(20:1.448186e-01,21:1.752842e-01):5.324091e-01):9.598503e-02,22:5.427767e-01):3.035149e-02,(24:5.832361e-01,25:4.702526e-01):7.816623e-02):7.200582e-02,31:9.374247e-01):3.415329e-02,23:4.745906e-01):6.070048e-02):2.421579e-02,(((((37:2.307074e-01,38:2.089392e-01):8.403699e-02,8:3.556461e-01):1.825819e-02,((35:2.289503e-01,36:3.982318e-01):1.662365e-01,(39:3.061310e-01,40:2.406788e-01):3.366385e-02):5.292608e-02):1.822915e-01,26:3.136123e-01):1.111080e-01,(42:7.084928e-01,41:4.317237e-01):1.742908e-01):4.943881e-02):8.800136e-02,11:4.101026e-01):2.907007e-02,((((19:3.957068e-01,18:2.845202e-01):2.662042e-01,((16:6.081029e-01,28:8.504148e-01):4.841579e-02,17:5.259252e-01):1.169475e-01):1.769119e-02,(14:4.261997e-01,15:3.015172e-01):8.003505e-02):8.444002e-02,(13:3.578439e-01,12:5.287726e-01):8.927119e-02):4.277673e-02):3.830809e-02,(10:5.250796e-01,9:2.752870e-01):1.917111e-02):2.920143e-01,43:3.665598e-01):1.343756e-01):1.075246e-01,1:7.910957e-03);
   tree gen.607000 = [&U] (((43:3.450162e-01,(((((13:3.997690e-01,12:4.821373e-01):3.396472e-02,(((19:4.020540e-01,18:3.449351e-01):1.709418e-01,(17:4.736309e-01,(16:5.153737e-01,28:7.045060e-01):4.377865e-02):7.085392e-02):4.778634e-02,(14:3.855922e-01,15:3.005960e-01):1.108042e-01):8.746238e-02):5.120802e-02,(11:4.420010e-01,((42:5.736264e-01,41:4.699300e-01):1.530664e-01,((((8:2.983350e-01,((35:2.297063e-01,36:3.841407e-01):1.118353e-01,(40:1.889527e-01,39:3.214646e-01):3.382476e-02):1.066225e-01):4.275815e-02,(38:1.450411e-01,37:2.400816e-01):4.622122e-02):1.745397e-01,26:2.809102e-01):1.228000e-01,((23:5.388550e-01,(31:9.867661e-01,((24:4.876878e-01,25:3.774596e-01):1.162949e-01,(((21:1.748265e-01,20:1.068973e-01):6.003951e-01,(29:2.892219e-01,30:5.079238e-01):3.475437e-01):3.475634e-02,22:4.774068e-01):3.426118e-02):5.169823e-02):1.684795e-02):8.426613e-02,((27:3.664365e-01,45:3.889927e-01):1.254004e-01,((32:6.140790e-01,44:3.724641e+00):1.467189e-01,(34:4.567815e-01,33:7.073451e-01):2.484387e-01):8.727031e-02):5.620961e-02):2.577996e-02):1.655238e-02):1.036505e-01):5.229554e-02):4.591113e-02,9:2.954894e-01):5.864054e-02,10:4.458578e-01):1.578931e-01):1.606747e-01,((((7:8.885507e-04,2:6.297730e-04):4.679094e-04,4:5.639748e-03):5.729808e-03,3:9.175211e-03):1.252851e-01,5:1.043562e-01):5.713323e-02):1.704105e-01,6:2.410148e-03,1:7.977175e-04);
   tree gen.607500 = [&U] (((43:3.249488e-01,((9:2.954894e-01,10:4.277854e-01):5.250726e-02,(((13:3.997690e-01,12:4.821373e-01):4.518308e-02,(((19:4.020540e-01,18:3.449351e-01):1.501486e-01,(17:4.736309e-01,(16:5.518731e-01,28:7.037269e-01):5.157850e-02):7.926273e-02):6.293423e-02,(14:4.596017e-01,15:3.005960e-01):1.192928e-01):5.572383e-02):6.988054e-02,(11:4.420010e-01,((42:5.736264e-01,41:4.699300e-01):1.530664e-01,(((((8:2.991662e-01,38:1.460436e-01):3.545123e-02,37:2.301599e-01):4.223422e-02,((35:2.297063e-01,36:3.841407e-01):1.538993e-01,(40:1.889527e-01,39:2.812475e-01):5.551278e-02):1.066225e-01):1.933812e-01,26:2.426063e-01):1.485948e-01,(((23:5.334578e-01,((24:5.540110e-01,25:3.774596e-01):1.039424e-01,(((21:1.748265e-01,20:8.793778e-02):6.003951e-01,(29:2.892219e-01,30:5.079238e-01):3.475437e-01):1.999386e-02,22:4.774068e-01):6.126060e-02):4.586109e-02):1.630126e-02,31:1.035133e+00):3.663911e-02,((27:3.664365e-01,45:3.889927e-01):9.954342e-02,((32:6.140790e-01,44:3.724641e+00):1.182607e-01,(34:5.097974e-01,33:7.073451e-01):1.972630e-01):8.727031e-02):5.484382e-02):4.740633e-02):2.428413e-02):9.051131e-02):2.990729e-02):4.449407e-02):1.550378e-01):1.807672e-01,((4:4.544091e-03,((3:1.556547e-04,2:4.501684e-03):1.252761e-03,7:9.721554e-04):4.410132e-03):1.245242e-01,5:1.043562e-01):5.713323e-02):1.170646e-01,6:7.204726e-04,1:6.798385e-04);
   tree gen.608000 = [&U] (((43:3.315914e-01,(((((13:4.079410e-01,12:4.085881e-01):8.830400e-02,(((19:4.102728e-01,18:3.651778e-01):2.157524e-01,((16:5.631545e-01,28:7.181124e-01):3.861543e-02,17:4.332739e-01):9.564260e-02):6.422073e-02,(14:4.689968e-01,15:3.067408e-01):1.217313e-01):7.886353e-02):4.520383e-02,(11:4.510363e-01,(((((23:5.443628e-01,((24:5.287362e-01,25:3.851756e-01):7.192922e-02,(22:4.871659e-01,((21:1.051351e-01,20:1.135119e-01):5.422181e-01,(29:2.951341e-01,30:5.851141e-01):3.546481e-01):6.705744e-02):3.351578e-02):5.407577e-02):2.656635e-02,31:1.056293e+00):6.387396e-02,((27:3.739272e-01,45:3.969444e-01):1.015783e-01,((32:6.266320e-01,44:3.800780e+00):2.032238e-01,(34:5.202186e-01,33:7.218046e-01):2.009847e-01):1.286084e-01):1.970994e-02):5.324034e-02,(((8:2.970013e-01,(38:1.719647e-01,37:2.448480e-01):2.230622e-02):2.831889e-02,((35:2.539007e-01,36:3.919933e-01):1.570453e-01,(40:1.928152e-01,39:2.869968e-01):6.367690e-02):9.712440e-02):2.030873e-01,26:2.475656e-01):1.192516e-01):2.482190e-02,(42:5.853524e-01,41:4.795363e-01):5.134523e-02):9.125110e-02):4.081999e-02):3.447997e-02,10:4.365302e-01):2.393053e-02,9:2.443403e-01):1.774010e-01):1.913594e-01,(((2:1.081383e-03,7:1.443636e-03):3.038575e-03,(3:7.805801e-04,4:4.636981e-03):4.502845e-03):1.266983e-01,5:1.064895e-01):3.973720e-02):1.292522e-01,6:1.553125e-03,1:6.937357e-04);
   tree gen.608500 = [&U] (6:4.764178e-03,((5:1.113599e-01,((7:5.492562e-03,3:3.693440e-03):5.080314e-03,(2:1.158509e-04,4:1.034382e-02):1.455119e-04):9.943730e-02):5.280538e-02,(((((((((((35:1.741753e-01,36:2.910147e-01):1.406689e-01,(39:2.746357e-01,40:1.898509e-01):1.812950e-02):6.116393e-02,(8:3.387360e-01,(37:2.199955e-01,38:1.664206e-01):5.855412e-02):2.807541e-02):1.887385e-01,26:2.955310e-01):5.390152e-02,(42:5.730000e-01,41:4.342718e-01):1.192788e-01):6.469344e-02,(((27:4.302929e-01,45:3.943117e-01):1.082513e-01,((33:7.585845e-01,34:3.631792e-01):2.240788e-01,(32:5.068748e-01,44:4.505181e+00):2.977330e-01):1.293904e-01):8.034470e-02,((((((30:4.482484e-01,29:3.286268e-01):3.043470e-01,(20:1.364691e-01,21:1.650905e-01):5.257497e-01):4.102835e-02,22:5.416560e-01):1.095076e-02,(24:5.089051e-01,25:4.431402e-01):8.385818e-02):8.824467e-02,31:8.477750e-01):9.622305e-03,23:4.451316e-01):4.267194e-02):3.884938e-02):9.962682e-02,11:3.832226e-01):3.412785e-02,(((14:4.016272e-01,15:2.989223e-01):7.076743e-02,((17:4.816653e-01,(28:7.507006e-01,16:5.730428e-01):3.195094e-02):4.403307e-02,(19:5.199626e-01,18:2.898531e-01):1.934283e-01):2.677978e-02):1.542550e-01,(13:4.213034e-01,12:3.455516e-01):8.426184e-02):2.875905e-02):7.509863e-02,9:2.610523e-01):3.546801e-02,10:5.520319e-01):1.267242e-01,43:3.224370e-01):1.851255e-01):1.060795e-01,1:1.204550e-04);
   tree gen.609000 = [&U] (((43:3.835951e-01,(10:4.374554e-01,((((13:3.930823e-01,12:4.407464e-01):8.508763e-02,(((19:4.434086e-01,18:3.518767e-01):1.327607e-01,((28:7.111016e-01,17:4.167664e-01):5.243917e-02,16:5.665942e-01):3.736889e-02):6.473832e-02,(14:4.519142e-01,15:2.955681e-01):3.791475e-02):7.155983e-02):9.900848e-02,(11:3.690487e-01,((((31:1.017819e+00,(((24:5.094776e-01,25:3.608929e-01):5.758135e-02,((22:4.544827e-01,(21:1.520889e-01,20:1.049533e-01):5.005289e-01):6.253951e-02,(29:2.639835e-01,30:4.540763e-01):4.485606e-01):4.458164e-02):8.998954e-02,23:5.245350e-01):1.612956e-02):5.559394e-02,((27:3.603073e-01,45:3.824862e-01):7.323583e-02,((32:6.188584e-01,44:3.662341e+00):2.779831e-01,(34:4.768642e-01,33:6.955137e-01):1.936641e-01):8.167819e-02):3.861049e-02):3.512226e-02,(((8:2.741790e-01,((35:1.419730e-01,36:3.777154e-01):1.513251e-01,(40:2.107778e-01,39:2.936004e-01):7.183964e-02):7.340178e-02):1.579115e-02,(38:1.690023e-01,37:2.359297e-01):8.321115e-02):1.986032e-01,26:2.444216e-01):8.663889e-02):3.447717e-02,(42:5.640316e-01,41:4.620697e-01):1.330384e-01):9.155339e-02):4.105819e-02):4.646422e-02,9:2.862494e-01):6.021660e-02):1.178276e-01):1.352796e-01,(((4:7.360094e-03,(3:1.422192e-03,2:3.239061e-03):1.827100e-03):2.877736e-03,7:3.857947e-03):1.021737e-01,5:1.225850e-01):7.696067e-02):1.340323e-01,6:1.619125e-03,1:1.844754e-03);
   tree gen.609500 = [&U] (6:2.446376e-03,((5:1.203361e-01,(((7:5.528024e-03,3:2.189403e-04):1.159271e-03,2:3.032702e-05):5.439041e-03,4:3.877679e-03):1.467321e-01):4.282463e-02,((10:6.225615e-01,(((((((((35:1.608444e-01,36:3.144721e-01):1.758465e-01,(39:3.358026e-01,40:2.081946e-01):3.695368e-02):5.783515e-02,(8:3.393622e-01,(37:2.377284e-01,38:1.933753e-01):6.830064e-02):9.953385e-02):1.839705e-01,26:3.144507e-01):3.783204e-02,(42:5.937646e-01,41:4.692766e-01):9.585824e-02):8.714691e-02,(((27:4.673014e-01,45:4.341240e-01):1.101198e-01,((33:8.197307e-01,34:5.527450e-01):2.147069e-01,(32:5.477318e-01,44:4.743166e+00):2.195753e-01):7.050599e-02):5.515313e-02,(23:4.839720e-01,(31:8.442488e-01,((((30:5.133610e-01,29:3.551160e-01):3.256411e-01,(20:1.591672e-01,21:1.783977e-01):5.546567e-01):9.383080e-02,22:5.853166e-01):5.351675e-02,(24:5.499257e-01,25:5.119291e-01):5.380427e-02):1.810211e-02):7.898623e-02):2.868909e-02):2.326475e-02):1.298258e-01,11:4.141125e-01):7.343549e-02,(((((28:8.201362e-01,16:6.192333e-01):1.557753e-02,17:5.122090e-01):5.451189e-02,(19:5.618745e-01,18:3.289489e-01):2.090197e-01):5.969122e-02,(14:4.233177e-01,15:3.230172e-01):1.520940e-01):1.085946e-01,(13:3.832444e-01,12:4.163712e-01):8.480646e-02):2.715037e-02):3.663235e-02,9:3.045786e-01):2.284069e-02):2.255934e-01,43:3.519549e-01):1.466115e-01):1.519312e-01,1:1.284423e-04);
   tree gen.610000 = [&U] (((43:2.917980e-01,((10:4.127954e-01,9:2.773840e-01):3.042615e-02,(((12:3.089283e-01,13:4.476543e-01):7.442836e-02,(((19:3.600682e-01,18:3.535200e-01):2.431346e-01,(17:5.329619e-01,(16:6.084882e-01,28:5.909307e-01):7.586361e-02):4.794608e-02):3.322331e-02,(14:4.478454e-01,15:2.000334e-01):7.361715e-02):1.241458e-01):6.410906e-02,((((26:2.989413e-01,(((38:2.038781e-01,37:2.919396e-01):3.288428e-02,8:3.980758e-01):2.212210e-02,((36:3.467173e-01,35:1.694816e-01):1.103376e-01,(40:2.027179e-01,39:3.274462e-01):4.750998e-02):3.855357e-02):2.111156e-01):7.815644e-02,(41:4.294429e-01,42:5.986264e-01):1.469483e-01):6.669399e-02,((((((29:3.788794e-01,30:3.970054e-01):3.978935e-01,(22:5.573467e-01,(21:1.368150e-01,20:1.258272e-01):5.370935e-01):2.311735e-02):3.687022e-02,(25:4.004979e-01,24:4.785452e-01):1.175164e-01):2.690532e-02,31:8.041486e-01):1.077537e-02,(((33:6.997573e-01,34:5.025186e-01):1.623934e-01,(44:4.991160e+00,32:5.459432e-01):2.351639e-01):7.816635e-02,(45:4.361542e-01,27:5.022051e-01):1.294803e-01):4.725804e-02):5.571183e-02,23:4.041404e-01):1.342642e-02):8.766889e-02,11:3.896775e-01):5.534495e-02):5.689436e-02):1.463806e-01):9.112406e-02,(5:8.129441e-02,(7:1.193990e-03,(3:5.949434e-03,(2:3.160070e-03,4:9.735825e-03):1.178517e-03):1.847933e-04):9.636410e-02):3.469780e-02):1.591534e-01,6:2.188980e-03,1:2.383448e-03);
   tree gen.610500 = [&U] (6:2.889892e-03,((5:1.156911e-01,((3:9.007849e-05,4:4.182271e-03):3.071827e-03,(2:4.088355e-04,7:1.406766e-04):3.419276e-04):1.191012e-01):6.255657e-02,(((((((((37:2.803592e-01,38:1.791980e-01):5.019727e-02,(8:3.262629e-01,((35:1.546358e-01,36:4.823350e-01):1.543374e-01,(39:3.228406e-01,40:2.001583e-01):3.552727e-02):6.742180e-02):4.480353e-02):1.957827e-01,26:3.023130e-01):8.543713e-02,(42:5.799712e-01,41:4.511625e-01):1.350921e-01):1.623406e-02,(((27:4.141584e-01,45:3.678637e-01):1.534692e-01,((33:7.880892e-01,34:3.513672e-01):2.386628e-01,(32:6.273440e-01,44:3.837130e+00):1.214813e-01):1.159014e-01):5.155352e-02,(31:8.207873e-01,(((((30:4.935453e-01,29:4.077386e-01):3.180612e-01,(20:1.530234e-01,21:1.002769e-01):5.332470e-01):7.440060e-02,22:5.627234e-01):5.826629e-02,(24:5.286987e-01,25:4.921686e-01):1.339686e-01):3.661766e-02,23:5.090440e-01):2.100397e-02):4.001128e-02):2.607195e-02):1.248145e-01,11:3.981278e-01):4.121191e-02,(((((16:5.144665e-01,28:8.116266e-01):1.297481e-01,17:4.629220e-01):3.709636e-02,(19:4.383127e-01,18:3.162515e-01):1.579028e-01):6.235193e-02,(14:4.597609e-01,15:2.732054e-01):6.685817e-02):9.899806e-02,(13:3.684512e-01,12:4.002993e-01):8.627117e-02):7.564811e-02):1.809356e-02,(9:3.214174e-01,10:3.712614e-01):6.164872e-02):2.263557e-01,43:3.191072e-01):1.501430e-01):1.626042e-01,1:4.423033e-04);
   tree gen.611000 = [&U] (6:1.336386e-03,((5:1.130367e-01,((2:3.821490e-03,3:9.866111e-05):8.291570e-05,(7:2.444758e-04,4:4.501104e-03):3.647435e-03):1.257872e-01):4.648981e-02,((((((((((37:2.961395e-01,38:1.892843e-01):6.058359e-02,(8:3.364811e-01,((35:1.475743e-01,36:5.094837e-01):1.630244e-01,(39:3.336961e-01,40:2.147674e-01):3.695920e-02):7.045532e-02):4.714952e-02):1.783103e-01,26:3.193289e-01):6.909616e-02,(42:6.126154e-01,41:4.765567e-01):1.426959e-01):4.413607e-02,(((27:4.374697e-01,45:3.885693e-01):1.378722e-01,((33:8.324476e-01,34:3.711442e-01):2.520962e-01,(32:6.904324e-01,44:4.053107e+00):1.618973e-01):7.988250e-02):5.445526e-02,((((((20:1.676955e-01,21:1.059211e-01):5.835671e-01,(30:5.213250e-01,29:3.676954e-01):3.736799e-01):7.951399e-02,22:5.943969e-01):5.364916e-02,(24:5.238804e-01,25:5.198708e-01):1.415092e-01):5.350076e-02,23:5.556134e-01):1.720680e-02,31:8.961599e-01):4.807647e-02):4.454124e-02):1.318398e-01,11:4.205368e-01):3.059459e-02,((((16:5.960229e-01,28:8.573098e-01):1.777872e-02,17:4.221494e-01):1.312866e-01,((19:4.629836e-01,18:3.340521e-01):1.667906e-01,(14:4.856390e-01,15:2.650276e-01):6.949828e-02):3.140515e-02):1.079430e-01,(13:3.891899e-01,12:4.228305e-01):7.615258e-02):7.990604e-02):1.911198e-02,9:3.372289e-01):5.754834e-02,10:3.921583e-01):1.495478e-01,43:3.370685e-01):1.749258e-01):1.717565e-01,1:1.157339e-03);
   tree gen.611500 = [&U] (6:4.808692e-04,((5:1.037557e-01,(7:1.744423e-04,((3:8.629566e-03,4:3.172402e-03):2.659805e-03,2:1.060292e-03):1.156076e-03):1.121013e-01):6.051540e-02,(((((((((((37:2.718248e-01,38:1.737430e-01):3.760278e-02,8:3.088541e-01):4.440404e-02,((35:1.354577e-01,36:4.676523e-01):1.043567e-01,(39:3.062978e-01,40:1.971338e-01):3.289382e-02):7.709975e-02):1.636700e-01,26:3.487585e-01):6.342299e-02,(42:5.623163e-01,41:4.374288e-01):1.309798e-01):4.051226e-02,(((27:4.015511e-01,45:3.601221e-01):9.778464e-02,((33:7.640991e-01,34:3.406712e-01):2.313977e-01,(32:6.337441e-01,44:3.720325e+00):6.665301e-02):1.029378e-01):3.748415e-02,((((((20:1.539268e-01,21:9.722439e-02):5.356531e-01,(30:4.785214e-01,29:3.375056e-01):2.841330e-01):6.576651e-02,22:5.455937e-01):3.387525e-02,(24:5.620016e-01,25:4.771866e-01):7.130529e-02):6.510352e-02,23:5.099945e-01):2.802506e-02,31:8.225802e-01):2.536128e-02):1.943317e-02):1.091231e-01,11:3.860084e-01):5.958858e-02,((((16:5.470861e-01,28:7.869199e-01):3.033373e-02,17:5.305143e-01):1.135464e-01,((19:4.249701e-01,18:3.066245e-01):3.335912e-01,(14:4.457654e-01,15:2.432673e-01):6.379209e-02):1.211375e-02):1.269303e-01,(13:3.572352e-01,12:3.881138e-01):6.990004e-02):3.276511e-02):4.429530e-02,9:3.095406e-01):5.922089e-02,10:3.599599e-01):1.467795e-01,43:3.093933e-01):1.621240e-01):1.015786e-01,1:1.928000e-03);
   tree gen.612000 = [&U] ((((((((((42:6.983872e-01,41:5.248774e-01):9.796752e-02,(26:2.740698e-01,((((39:3.611055e-01,40:2.181222e-01):6.133043e-02,(35:1.940639e-01,36:3.516591e-01):1.063491e-01):4.648863e-02,8:2.884602e-01):5.161496e-02,(37:2.919721e-01,38:1.432151e-01):6.283798e-02):2.201654e-01):7.568163e-02):5.212194e-02,((23:5.287187e-01,(((21:1.968665e-01,20:1.314149e-01):5.603309e-01,(30:5.018329e-01,29:2.618560e-01):4.004481e-01):1.052799e-01,((22:5.391554e-01,31:6.977704e-01):8.506980e-02,(24:4.616718e-01,25:3.542811e-01):1.457385e-01):5.451228e-02):4.310578e-02):2.897379e-02,(((34:5.104298e-01,33:6.220592e-01):2.007055e-01,(44:4.300735e+00,32:6.729194e-01):1.709631e-01):9.176570e-02,(45:3.708817e-01,27:5.641910e-01):1.811340e-01):7.859706e-02):1.695137e-02):1.269978e-01,11:5.144924e-01):1.996373e-02,((13:4.234932e-01,12:4.424313e-01):8.557647e-02,((((16:6.019608e-01,28:7.836604e-01):7.487326e-02,17:4.223430e-01):5.395869e-02,(18:4.296189e-01,19:3.539103e-01):2.357856e-01):5.331383e-02,(14:5.431374e-01,15:2.790019e-01):6.348689e-02):9.310421e-02):3.708638e-02):1.399715e-02,10:5.229885e-01):3.043489e-02,9:3.209868e-01):1.688654e-01,43:4.013123e-01):1.592535e-01,(5:9.367929e-02,(2:8.134853e-05,(4:3.007768e-03,(3:1.491571e-03,7:2.709170e-03):2.287234e-03):5.358140e-03):1.360200e-01):4.832681e-02):1.471218e-01,6:1.527995e-03,1:4.069881e-03);
   tree gen.612500 = [&U] (6:3.009947e-04,((5:9.945468e-02,(3:1.437403e-03,(2:3.178347e-04,(7:1.972723e-03,4:3.528659e-03):6.431723e-04):1.555824e-03):1.243008e-01):8.073464e-02,(((((((((8:3.232327e-01,((35:3.131759e-01,36:3.951626e-01):8.275847e-02,(39:2.932662e-01,40:2.016435e-01):2.478291e-02):7.616730e-02):5.360730e-02,(37:3.070177e-01,38:1.777176e-01):4.716910e-02):1.833697e-01,26:3.567368e-01):6.487386e-02,(((27:4.173430e-01,45:3.209281e-01):1.131028e-01,((33:8.058330e-01,34:3.484645e-01):1.722231e-01,(32:6.482418e-01,44:4.391349e+00):8.970751e-02):1.045911e-01):4.729190e-02,(23:5.216612e-01,(31:9.456107e-01,((24:4.397614e-01,25:3.671965e-01):1.197270e-01,((30:4.894681e-01,29:3.452264e-01):2.832375e-01,((20:1.240018e-01,21:1.604584e-01):5.663865e-01,22:5.580747e-01):6.854112e-02):3.302885e-02):6.475863e-02):3.218757e-02):1.780611e-02):3.602865e-02):3.733990e-02,(42:5.412171e-01,41:4.474354e-01):8.767770e-02):1.116194e-01,11:3.948388e-01):5.531457e-02,(((14:5.136500e-01,15:2.488324e-01):6.294594e-02,((19:4.346917e-01,18:3.136389e-01):2.299541e-01,((16:5.596013e-01,28:7.675380e-01):3.086879e-02,17:5.426504e-01):7.656645e-02):9.038517e-02):8.960478e-02,(13:3.654074e-01,12:4.349151e-01):5.154622e-02):6.239810e-02):9.017163e-02,(9:2.033452e-01,10:3.681944e-01):9.260372e-02):2.178289e-01,43:3.164710e-01):1.621951e-01):1.039024e-01,1:6.922173e-04);
   tree gen.613000 = [&U] ((((((((((42:5.790924e-01,41:4.781991e-01):1.217883e-01,(26:2.496963e-01,(((39:3.289918e-01,40:1.987242e-01):5.587621e-02,(35:1.768054e-01,36:3.203854e-01):1.191539e-01):5.025612e-02,(8:2.628069e-01,(37:2.660066e-01,38:1.304788e-01):5.516119e-02):7.256628e-02):1.557624e-01):7.217159e-02):4.660168e-02,((23:4.816989e-01,(((21:1.793588e-01,20:1.430714e-01):5.109326e-01,(30:4.702525e-01,29:3.999039e-01):3.403496e-01):9.380644e-02,((22:4.912074e-01,31:8.764879e-01):8.662639e-02,(25:4.121728e-01,24:4.937360e-01):7.701967e-02):1.416102e-02):6.720185e-02):6.942068e-02,(((34:4.737656e-01,33:5.667385e-01):2.912414e-01,(44:3.986666e+00,32:2.835993e-01):4.568487e-01):1.007713e-01,(45:4.041008e-01,27:3.498917e-01):6.355572e-02):4.909360e-02):2.971461e-02):1.271839e-01,11:4.687378e-01):5.121641e-02,((13:3.858312e-01,12:4.030851e-01):9.543772e-02,(((17:3.741128e-01,(16:5.484274e-01,28:7.633705e-01):7.488970e-02):7.481350e-02,(18:2.685743e-01,19:3.754424e-01):2.351415e-01):4.213378e-02,(14:6.313614e-01,15:2.541898e-01):6.275464e-02):7.576989e-02):5.246040e-02):3.002674e-02,9:2.838557e-01):8.489799e-03,10:4.786755e-01):1.678076e-01,43:3.316951e-01):1.345357e-01,(5:1.153992e-01,(7:2.561016e-03,((2:1.186018e-03,3:1.259853e-04):1.076877e-02,4:4.815781e-03):1.410106e-03):1.241735e-01):8.660180e-02):1.208289e-01,6:2.774611e-04,1:9.886443e-04);
   tree gen.613500 = [&U] (6:2.832280e-03,((5:1.024202e-01,(3:1.941786e-03,(2:3.359174e-03,(7:6.362527e-04,4:6.730751e-03):2.925760e-04):3.087595e-04):1.093912e-01):7.801204e-02,((((((((((35:2.193943e-01,36:4.014373e-01):1.152095e-01,(39:3.202731e-01,40:2.568471e-01):3.822012e-02):4.288324e-02,(8:3.332676e-01,(37:2.842729e-01,38:1.739102e-01):4.857556e-02):2.950809e-02):2.021043e-01,26:3.565183e-01):6.737729e-02,(42:4.945767e-01,41:4.607769e-01):7.559854e-02):3.928327e-02,(((((24:4.227118e-01,25:4.058451e-01):7.254403e-02,(22:6.203515e-01,((20:1.258410e-01,21:1.652429e-01):5.982671e-01,(30:5.040628e-01,29:4.917238e-01):3.499406e-01):4.986947e-02):3.695799e-02):7.540648e-02,((27:4.297871e-01,45:3.304973e-01):1.164753e-01,((33:8.298610e-01,34:5.657310e-01):1.845629e-01,(32:4.381162e-01,44:4.522288e+00):3.282038e-01):1.048796e-01):5.268832e-02):6.441985e-03,31:9.095101e-01):4.536719e-02,23:5.570384e-01):1.305666e-02):1.131947e-01,11:4.448554e-01):3.753860e-02,(((14:3.610661e-01,15:2.562519e-01):8.352867e-02,((19:4.476532e-01,18:3.229909e-01):1.730731e-01,((16:4.254151e-01,28:7.023365e-01):1.375077e-01,17:5.588309e-01):2.018079e-02):7.579905e-02):8.862388e-02,(13:3.763029e-01,12:4.478832e-01):6.874097e-02):5.887612e-02):5.107232e-02,(9:1.746825e-01,10:5.239500e-01):6.253379e-02):1.766114e-01,43:3.681189e-01):1.670313e-01):1.574797e-01,1:1.044825e-04);
   tree gen.614000 = [&U] (6:1.050927e-03,((5:1.031313e-01,(4:5.304686e-03,(2:2.971765e-03,(3:4.582929e-03,7:1.897653e-03):3.799006e-05):1.135351e-03):1.363412e-01):5.289195e-02,(((((((((8:3.407286e-01,((35:2.209176e-01,36:4.042246e-01):1.160094e-01,(39:3.224969e-01,40:2.014894e-01):1.917332e-02):6.044901e-02):3.874252e-02,(37:2.862467e-01,38:1.751178e-01):4.891284e-02):1.508256e-01,26:3.589937e-01):6.784511e-02,(42:4.980107e-01,41:4.639762e-01):7.157131e-02):4.804663e-02,((((24:4.256468e-01,25:4.086630e-01):7.304773e-02,(((20:8.248502e-02,21:1.663902e-01):6.024210e-01,((30:5.075627e-01,29:4.951380e-01):3.523704e-01,22:5.164193e-01):4.047201e-02):5.267769e-02,31:9.111560e-01):7.593005e-02):4.568219e-02,23:5.609061e-01):4.858815e-02,((27:4.327713e-01,45:3.327921e-01):8.691502e-02,((33:6.243728e-01,34:5.311531e-01):2.279596e-01,(32:4.411582e-01,44:4.553688e+00):3.304827e-01):1.056078e-01):5.305415e-02):5.494483e-02):1.139806e-01,11:4.712263e-01):3.779924e-02,(((14:3.635731e-01,15:2.580312e-01):8.410864e-02,((17:5.336746e-01,(16:4.717803e-01,28:7.072130e-01):1.377145e-01):5.634439e-02,(19:3.490043e-01,18:3.252335e-01):2.754080e-01):5.669467e-02):8.923922e-02,(13:3.789157e-01,12:4.509930e-01):9.470949e-02):8.517628e-02):5.142693e-02,(9:1.758954e-01,10:5.275880e-01):6.296799e-02):1.778377e-01,43:3.706749e-01):1.728516e-01):1.586262e-01,1:2.462929e-05);
   tree gen.614500 = [&U] (((43:3.845646e-01,((10:4.260343e-01,9:2.619056e-01):7.209370e-02,(((12:4.680768e-01,13:3.914203e-01):8.094807e-02,(((19:4.082481e-01,18:3.694454e-01):1.753218e-01,((28:7.973985e-01,16:3.695159e-01):1.046850e-01,17:4.459051e-01):3.827796e-02):4.333367e-02,(14:4.403964e-01,15:3.084494e-01):8.070821e-02):1.177195e-01):4.518116e-02,((((26:2.501675e-01,((((36:4.282031e-01,35:1.677999e-01):1.317092e-01,(40:2.779653e-01,39:3.729641e-01):4.483664e-02):8.434609e-02,8:3.264549e-01):1.311171e-02,(38:1.616719e-01,37:2.272209e-01):5.793601e-02):1.657505e-01):1.252050e-01,(41:4.839440e-01,42:6.438000e-01):1.257604e-01):2.232165e-02,((((33:5.491528e-01,34:3.565742e-01):2.226794e-01,(44:3.349959e+00,32:7.094745e-01):9.898701e-02):1.497965e-01,(45:4.100632e-01,27:3.882724e-01):6.477361e-02):2.595999e-02,(23:4.455713e-01,(((((21:1.633288e-01,20:9.335388e-02):4.085360e-01,(29:3.518996e-01,30:4.916153e-01):2.747582e-01):3.285998e-02,22:5.981070e-01):2.663813e-02,(25:3.832870e-01,24:5.574965e-01):1.843754e-01):3.135582e-02,31:8.597805e-01):6.235062e-02):8.401784e-02):3.021511e-02):1.352118e-01,11:4.300089e-01):4.474828e-02):2.985027e-02):1.693200e-01):1.048293e-01,(5:1.437869e-01,(4:1.138375e-03,((2:1.409592e-03,3:1.847565e-03):3.155639e-03,7:1.439854e-03):1.174917e-04):1.047967e-01):7.403648e-02):1.121901e-01,6:1.518713e-03,1:2.777111e-03);
   tree gen.615000 = [&U] (((43:3.636823e-01,(10:3.937289e-01,((((12:4.426598e-01,13:3.701657e-01):9.503443e-02,(((19:3.860798e-01,18:3.493841e-01):1.658017e-01,((28:7.540989e-01,16:3.494508e-01):9.900046e-02,17:4.216920e-01):1.059277e-01):7.858717e-02,(14:4.164824e-01,15:3.360462e-01):3.006660e-02):1.113272e-01):6.311712e-02,((((26:2.365832e-01,((((36:4.049512e-01,35:1.817325e-01):1.303017e-01,(40:2.628715e-01,39:2.566579e-01):5.004948e-02):7.976600e-02,8:3.091791e-01):4.780594e-02,(38:1.524416e-01,37:2.148825e-01):5.765823e-02):2.224748e-01):6.554986e-02,(41:4.576654e-01,42:6.088410e-01):8.967390e-02):4.235033e-02,((((33:5.193333e-01,34:3.798039e-01):2.324224e-01,(44:3.168052e+00,32:6.709492e-01):1.392295e-01):1.065123e-01,(45:3.717323e-01,27:3.671888e-01):1.461879e-01):2.963796e-02,(23:4.213763e-01,(((((21:1.544599e-01,20:1.357623e-01):5.032410e-01,(29:3.327911e-01,30:4.649201e-01):2.598386e-01):9.619497e-02,22:5.381107e-01):2.519165e-02,(25:4.708664e-01,24:5.272238e-01):8.330796e-02):3.144051e-02,31:8.851624e-01):5.454873e-02):1.113315e-01):1.136819e-02):1.278697e-01,11:4.066589e-01):4.110190e-02):3.762261e-02,9:2.476838e-01):4.032889e-02):1.079054e-01):1.215663e-01,(5:1.359791e-01,(((4:1.645739e-03,2:2.244978e-03):7.570558e-04,3:7.883790e-04):2.562794e-03,7:1.309674e-03):1.178374e-01):9.081041e-02):1.253582e-01,6:7.812318e-04,1:2.626311e-03);
   tree gen.615500 = [&U] (((((((((42:5.402197e-01,41:4.707696e-01):1.173850e-01,((26:2.563554e-01,((8:2.794904e-01,((39:3.204772e-01,40:1.924087e-01):6.700688e-02,(35:1.675612e-01,36:3.299809e-01):1.066692e-01):6.902366e-02):5.097491e-02,(37:2.785253e-01,38:1.832493e-01):6.839217e-02):1.686517e-01):7.052460e-02,((31:8.775438e-01,(((((30:4.367142e-01,29:3.745161e-01):4.054436e-01,(21:1.847506e-01,20:1.046476e-01):5.495925e-01):2.747087e-02,22:5.402110e-01):4.770888e-02,(25:4.407196e-01,24:4.837018e-01):9.263964e-02):7.680538e-02,23:5.061040e-01):8.263422e-03):4.961144e-02,(((34:4.879547e-01,33:5.792430e-01):1.342295e-01,(44:3.890455e+00,32:6.518809e-01):8.552953e-02):1.943041e-01,(45:3.133934e-01,27:4.150790e-01):1.225998e-01):2.609977e-02):2.348744e-02):4.537789e-02):6.887566e-02,11:4.254253e-01):4.382705e-02,((13:4.422262e-01,12:4.151574e-01):1.290176e-01,(((17:4.345996e-01,(16:5.722314e-01,28:8.752865e-01):2.604215e-02):6.387950e-02,(18:2.572415e-01,19:4.417750e-01):1.978325e-01):7.285264e-02,(14:4.428758e-01,15:3.179740e-01):4.613798e-02):5.985515e-02):5.178269e-02):2.187277e-02,9:2.321071e-01):7.411046e-02,10:5.088289e-01):1.498987e-01,43:3.610676e-01):1.511290e-01,(5:7.249760e-02,(((2:2.353813e-03,4:2.464105e-03):2.823005e-04,3:3.032164e-03):7.320235e-04,7:1.318666e-03):1.306908e-01):7.446360e-02):1.202726e-01,6:1.713886e-03,1:3.237403e-03);
   tree gen.616000 = [&U] ((((9:2.921977e-01,(10:5.200039e-01,((((((31:8.968166e-01,((((30:4.441054e-01,29:3.827413e-01):4.029916e-01,(21:1.888081e-01,20:8.589068e-02):5.616627e-01):4.931180e-02,22:5.520752e-01):6.247523e-02,(25:4.503987e-01,24:4.943250e-01):6.950508e-02):6.904821e-02):1.529507e-02,23:5.172192e-01):4.099034e-02,(((34:4.907195e-01,33:5.919645e-01):1.371775e-01,(44:3.975898e+00,32:4.694816e-01):2.237366e-01):1.443537e-01,(45:3.202762e-01,27:3.352345e-01):1.252923e-01):2.635504e-02):2.919802e-02,((26:3.610255e-01,((8:2.856287e-01,((39:2.830744e-01,40:1.966344e-01):4.112334e-02,(35:1.820544e-01,36:3.544385e-01):1.090119e-01):7.053957e-02):5.209443e-02,(37:2.846423e-01,38:1.657597e-01):4.500073e-02):1.723556e-01):7.207348e-02,(42:4.690556e-01,41:4.811087e-01):9.621793e-02):6.311978e-02):6.600414e-02,11:4.347686e-01):4.478959e-02,((13:3.081374e-01,12:4.242751e-01):1.318511e-01,(((17:4.032742e-01,(28:8.811462e-01,16:5.847989e-01):4.958096e-02):7.057925e-02,(18:2.628911e-01,19:4.514773e-01):2.021774e-01):1.822799e-02,(14:3.626597e-01,15:3.249574e-01):4.715127e-02):1.206131e-01):4.558430e-02):3.512481e-02):5.642943e-02):1.531909e-01,43:3.689975e-01):1.544481e-01,(5:1.083401e-01,(4:2.137282e-03,((3:1.866862e-04,7:6.640256e-03):2.980404e-03,2:3.075620e-03):4.575599e-04):1.227264e-01):6.477830e-02):1.229141e-01,6:4.390448e-03,1:9.503707e-04);
   tree gen.616500 = [&U] (((43:3.791656e-01,((((12:4.615054e-01,13:3.859250e-01):9.908039e-02,(((15:2.998832e-01,14:3.510084e-01):1.040359e-01,(19:4.025166e-01,18:3.641181e-01):2.013505e-01):3.621350e-02,((28:6.414170e-01,16:4.623975e-01):5.987966e-02,17:4.339589e-01):1.059358e-01):8.036690e-02):7.351775e-02,((23:5.767396e-01,(((31:8.830034e-01,(((22:6.073659e-01,((21:1.629140e-01,20:1.035934e-01):6.322874e-01,(29:3.469592e-01,30:4.847134e-01):2.435776e-01):1.361222e-01):5.278167e-02,25:3.829727e-01):3.575900e-02,24:5.012753e-01):4.599306e-02):4.917864e-02,((((33:6.613015e-01,34:3.880984e-01):1.308751e-01,32:6.735423e-01):1.737892e-03,44:4.815250e+00):1.244298e-01,(45:3.677868e-01,27:4.331090e-01):1.242869e-01):5.454852e-02):5.569299e-02,((26:3.180437e-01,(((36:4.221915e-01,35:2.048029e-01):1.345449e-01,(40:1.958949e-01,39:2.318443e-01):4.514336e-02):7.904011e-02,((38:1.633541e-01,37:2.240309e-01):4.791100e-02,8:3.232505e-01):4.093673e-02):1.977508e-01):3.739337e-02,(41:4.551034e-01,42:6.381973e-01):1.113934e-01):4.712267e-02):3.068480e-02):1.593559e-01,11:4.239719e-01):4.674702e-02):4.119774e-02,(9:2.833076e-01,10:4.218792e-01):4.535018e-02):1.604313e-01):1.317418e-01,(5:9.522022e-02,(2:4.572880e-03,((3:1.518129e-03,7:1.530227e-03):2.498357e-04,4:6.821160e-03):4.090138e-03):1.277327e-01):7.026768e-02):1.306952e-01,6:5.064686e-03,1:4.437779e-03);
   tree gen.617000 = [&U] (((43:3.642694e-01,(((((12:4.891835e-01,13:3.434870e-01):7.859532e-02,(((19:4.109018e-01,18:3.902984e-01):1.757111e-01,(17:4.199016e-01,(16:4.760888e-01,28:6.261489e-01):4.388722e-02):8.535071e-02):2.434439e-02,(15:2.494388e-01,14:3.681932e-01):1.062031e-01):1.230972e-01):4.074282e-02,(((((((22:6.200185e-01,25:3.909508e-01):4.041124e-02,(24:5.117178e-01,31:9.013980e-01):4.695119e-02):3.650393e-02,((21:1.663078e-01,20:1.057515e-01):5.722883e-01,(29:3.541870e-01,30:4.948109e-01):2.486518e-01):1.389579e-01):5.020312e-02,23:5.623470e-01):5.944163e-02,(((33:6.605045e-01,34:4.949364e-01):2.566002e-01,(32:6.615584e-01,44:4.403775e+00):1.923053e-01):1.548804e-01,(45:3.754485e-01,27:4.421315e-01):1.425321e-01):6.059611e-02):4.383135e-02,((26:3.362350e-01,(((36:4.309865e-01,35:1.658804e-01):1.435573e-01,(40:2.262709e-01,39:2.366740e-01):2.241342e-02):6.195649e-02,((38:1.629632e-01,37:3.463740e-01):6.733969e-02,8:3.299844e-01):2.179390e-02):2.018703e-01):5.662142e-02,(41:4.645841e-01,42:6.267061e-01):1.150531e-01):5.624565e-02):1.160964e-01,11:4.537132e-01):6.377196e-03):6.478932e-02,10:4.266893e-01):4.511088e-02,9:2.996975e-01):2.185573e-01):1.366637e-01,(5:9.720384e-02,((4:7.084309e-03,2:7.332799e-03):1.791598e-03,(7:9.905793e-04,3:7.410023e-04):2.601306e-03):1.301929e-01):7.173149e-02):1.087388e-01,6:4.249317e-03,1:5.479191e-03);
   tree gen.617500 = [&U] (((43:3.151535e-01,((10:4.280757e-01,9:3.192129e-01):7.631518e-02,((11:3.826102e-01,(((((37:2.770608e-01,38:1.374694e-01):7.661501e-02,(8:3.016126e-01,((35:2.094554e-01,36:3.490864e-01):1.392502e-01,(40:2.305128e-01,39:3.020153e-01):5.662832e-02):6.604179e-02):3.565201e-02):1.563157e-01,26:3.158287e-01):7.652771e-02,(((27:3.977061e-01,45:4.254393e-01):1.019235e-01,((32:5.666836e-01,44:4.048748e+00):2.126304e-01,(34:3.939982e-01,33:7.203599e-01):2.337769e-01):6.178383e-02):3.004945e-02,(((25:5.260436e-01,(((21:1.177758e-01,20:1.245554e-01):5.247960e-01,(29:3.132680e-01,30:4.538630e-01):3.312463e-01):6.011164e-02,22:5.890744e-01):4.661095e-02):4.055837e-02,(31:7.261997e-01,24:4.726116e-01):6.316923e-02):5.563204e-02,23:5.083264e-01):4.077634e-02):3.036733e-02):3.329175e-02,(42:5.950505e-01,41:4.513144e-01):1.574305e-01):1.314978e-01):3.252752e-02,((12:4.724718e-01,13:4.154194e-01):1.049179e-01,(((19:4.743213e-01,18:2.674092e-01):1.955484e-01,((28:6.638971e-01,16:5.020456e-01):5.697984e-02,17:5.958698e-01):1.168241e-01):9.818504e-02,(14:4.552120e-01,15:2.293733e-01):8.942045e-02):6.228777e-02):7.869408e-02):1.630252e-02):1.613342e-01):1.468455e-01,((2:1.971356e-03,(4:1.624336e-03,(3:1.559302e-03,7:1.299045e-03):1.374857e-05):1.034674e-03):1.111770e-01,5:1.452424e-01):3.451052e-02):1.353389e-01,6:1.401105e-03,1:5.449531e-03);
   tree gen.618000 = [&U] (((43:3.094085e-01,((9:2.898838e-01,10:4.291807e-01):3.082051e-02,((11:4.365282e-01,((((((37:2.720102e-01,38:1.349634e-01):3.472994e-02,8:2.879481e-01):3.532296e-02,((35:2.056372e-01,36:3.427228e-01):1.293366e-01,(40:2.263107e-01,39:2.894560e-01):5.579251e-02):6.374431e-02):1.611198e-01,26:3.100714e-01):7.268793e-02,(42:5.842032e-01,41:4.430873e-01):1.545607e-01):2.202636e-02,(((27:3.904563e-01,45:4.176839e-01):1.000655e-01,((32:5.563534e-01,44:3.974942e+00):1.626771e-01,(34:3.868159e-01,33:7.072283e-01):3.037191e-01):8.962877e-02):4.817195e-02,(((25:5.164543e-01,(22:5.783360e-01,((21:1.156288e-01,20:1.222848e-01):5.339311e-01,(29:3.075574e-01,30:4.455894e-01):3.252080e-01):5.667318e-02):4.576127e-02):3.981902e-02,(31:7.129616e-01,24:4.608303e-01):1.193251e-01):9.407938e-02,23:4.021450e-01):5.473806e-02):4.982337e-03):1.338246e-01):2.611076e-02,((12:4.638590e-01,13:5.178646e-01):3.640679e-02,(((19:4.656748e-01,18:2.625346e-01):1.919838e-01,((28:6.517948e-01,16:4.742001e-01):3.453706e-02,17:4.819620e-01):7.674447e-02):7.371582e-02,(14:4.469139e-01,15:2.251920e-01):8.185091e-02):1.145217e-01):4.623254e-02):4.357642e-02):1.616831e-01):1.441686e-01,(((4:1.627741e-03,7:1.982045e-03):8.470351e-04,(3:2.593500e-03,2:4.431507e-04):6.927699e-05):1.456316e-01,5:1.425947e-01):3.647404e-02):1.328718e-01,6:3.681162e-03,1:5.350190e-03);
   tree gen.618500 = [&U] (6:9.095458e-04,((5:9.638580e-02,(3:1.236800e-04,(2:2.000694e-03,(4:9.850772e-04,7:3.991338e-03):7.264348e-04):1.118318e-03):1.179527e-01):7.111841e-02,((((((((27:4.357922e-01,45:4.045908e-01):6.243232e-02,((33:8.469423e-01,34:6.155666e-01):2.143313e-01,(32:4.745942e-01,44:3.679012e+00):4.090797e-01):5.531444e-02):5.011717e-02,(31:8.541854e-01,(((((20:1.291539e-01,21:1.509074e-01):4.503369e-01,(30:5.108281e-01,29:4.180753e-01):3.728522e-01):1.191726e-01,22:5.618618e-01):4.057344e-02,(24:5.798420e-01,25:4.007673e-01):6.737496e-02):1.081445e-01,23:4.670989e-01):3.579830e-02):3.759055e-02):2.702078e-02,((42:7.150918e-01,41:5.197736e-01):1.270582e-01,(((8:3.493468e-01,((35:2.134086e-01,36:3.483546e-01):1.613418e-01,(39:3.084279e-01,40:2.324213e-01):5.501454e-02):5.801152e-02):7.472550e-02,(38:1.885198e-01,37:2.871100e-01):4.927278e-02):1.694071e-01,26:3.206676e-01):4.472575e-02):6.110836e-02):1.094386e-01,11:4.599529e-01):3.794314e-02,((((28:8.951022e-01,16:4.509852e-01):3.029396e-02,17:5.536690e-01):9.674548e-02,((14:3.947731e-01,15:3.717064e-01):5.630973e-02,(19:3.383951e-01,18:3.964218e-01):1.921360e-01):4.154886e-02):1.090870e-01,(13:4.457846e-01,12:4.771707e-01):1.106963e-01):4.416121e-02):5.105730e-02,(10:4.375928e-01,9:2.217692e-01):5.390269e-02):1.406951e-01,43:3.730597e-01):1.239693e-01):1.250115e-01,1:1.965299e-03);
   tree gen.619000 = [&U] (6:1.967122e-03,((5:7.990900e-02,(3:1.250706e-03,(4:7.046333e-04,(2:2.856233e-03,7:9.626800e-04):7.551191e-05):6.158176e-04):1.145048e-01):6.754727e-02,((9:2.153695e-01,(10:4.308625e-01,((((((27:4.139093e-01,45:3.842747e-01):6.084723e-02,((33:8.044139e-01,34:5.846565e-01):2.090280e-01,(32:4.507629e-01,44:3.348581e+00):2.547140e-01):1.615147e-01):4.760058e-02,((31:8.112933e-01,((((20:1.334932e-01,21:1.433297e-01):5.686830e-01,(30:4.651748e-01,29:3.970821e-01):3.496613e-01):1.543528e-02,22:5.336485e-01):7.067181e-02,(24:5.022436e-01,25:3.806431e-01):8.428283e-02):3.685610e-02):7.844476e-02,23:4.394939e-01):3.570297e-02):2.566396e-02,((42:6.791842e-01,41:4.936737e-01):9.411581e-02,(((8:3.318046e-01,(38:1.790535e-01,37:2.726930e-01):1.163367e-02):6.204042e-02,((35:2.153676e-01,36:3.151433e-01):1.399066e-01,(39:2.929405e-01,40:2.126297e-01):4.170284e-02):4.864135e-02):2.166551e-01,26:3.045656e-01):4.247988e-02):4.466830e-02):1.373608e-01,11:4.368568e-01):3.603786e-02,((((19:3.214029e-01,18:3.765158e-01):1.824881e-01,((28:8.501555e-01,16:4.283394e-01):2.877278e-02,17:5.258671e-01):9.188750e-02):5.872122e-02,(14:4.034052e-01,15:3.530415e-01):5.557457e-02):1.024359e-01,(13:4.233999e-01,12:4.532100e-01):1.051378e-01):4.221444e-02):1.746704e-02):5.659817e-02):2.120287e-01,43:3.604376e-01):1.919258e-01):1.187342e-01,1:8.751999e-04);
   tree gen.619500 = [&U] (6:7.472522e-04,((5:7.919076e-02,(((2:6.754416e-04,7:1.365534e-03):8.007254e-04,3:2.489735e-03):1.515031e-03,4:4.764433e-04):1.269276e-01):6.357433e-02,((((((((27:4.101891e-01,45:3.808207e-01):6.030033e-02,((33:7.852370e-01,34:5.794016e-01):2.793613e-01,(32:4.205842e-01,44:3.318483e+00):2.656674e-01):1.577453e-01):3.659485e-02,(31:8.055218e-01,(23:4.369012e-01,(((20:1.322934e-01,21:1.420414e-01):5.635716e-01,(22:5.288520e-01,(30:4.609937e-01,29:3.935130e-01):3.451974e-01):1.457593e-02):7.003660e-02,(24:4.977293e-01,25:3.772218e-01):1.033074e-01):3.652483e-02):1.765637e-02):6.706464e-02):3.782695e-02,((42:6.730796e-01,41:4.113804e-01):1.258401e-01,(((8:3.343491e-01,(38:1.249362e-01,37:2.702420e-01):5.329112e-02):5.108022e-02,((35:2.042804e-01,36:3.123108e-01):1.715800e-01,(39:2.903075e-01,40:2.107185e-01):3.835437e-02):1.155634e-01):1.774906e-01,26:3.018281e-01):7.197291e-02):4.426682e-02):1.353985e-01,11:3.950456e-01):3.373330e-02,((((19:3.452075e-01,18:3.731317e-01):2.137795e-01,(28:8.333326e-01,(17:5.395422e-01,16:4.244894e-01):2.688647e-02):1.185389e-01):7.523852e-03,(14:3.997793e-01,15:3.498683e-01):1.265120e-01):1.432050e-01,(13:4.195944e-01,12:3.890809e-01):1.041928e-01):6.251353e-02):4.261475e-02,(9:2.134337e-01,10:5.232700e-01):1.587903e-02):1.995332e-01,43:3.571979e-01):1.337202e-01):1.196916e-01,1:2.262838e-03);
   tree gen.620000 = [&U] (((43:2.997512e-01,((((11:4.686120e-01,((((((35:1.925087e-01,36:2.900094e-01):1.148620e-01,(40:2.270972e-01,39:2.926387e-01):5.708471e-02):1.491914e-02,((37:2.776846e-01,38:1.749902e-01):5.002093e-02,8:2.916273e-01):9.488623e-02):2.485682e-01,26:3.111490e-01):5.006911e-02,(42:5.862335e-01,41:4.774231e-01):9.808844e-02):1.007311e-01,(((27:3.918133e-01,45:3.817964e-01):1.302949e-01,((32:7.012449e-01,44:3.988757e+00):2.030192e-01,(34:4.372552e-01,33:7.096862e-01):1.980431e-01):1.210074e-01):5.843733e-02,((31:7.851534e-01,((25:5.095839e-01,((21:1.344468e-01,20:1.287461e-01):5.347720e-01,(29:3.086263e-01,30:4.217905e-01):3.239219e-01):6.172904e-02):4.403266e-02,(22:5.377044e-01,24:5.298539e-01):8.263058e-02):4.636229e-02):7.176514e-03,23:4.817970e-01):6.502529e-02):1.559725e-02):1.078664e-01):1.048717e-02,(13:5.139117e-01,(12:4.528133e-01,(15:2.619239e-01,(((17:3.996062e-01,(16:5.420128e-01,28:6.784750e-01):3.218820e-02):1.046884e-01,(19:4.044115e-01,18:2.634470e-01):1.917381e-01):3.001187e-02,14:4.618780e-01):4.131882e-02):1.287857e-01):1.555775e-02):5.829797e-02):6.516939e-02,9:2.777333e-01):5.193776e-02,10:4.162062e-01):1.540244e-01):1.504171e-01,((7:5.502933e-04,(4:2.260090e-03,(2:1.014422e-03,3:1.070868e-03):1.115726e-03):2.080192e-03):1.273249e-01,5:1.118334e-01):7.679162e-02):1.224804e-01,6:5.040627e-03,1:2.792334e-04);
   tree gen.620500 = [&U] ((((10:5.032758e-01,(9:3.025899e-01,(((((42:5.887088e-01,41:4.072327e-01):1.197814e-01,(26:3.472982e-01,(((39:2.774735e-01,40:1.953684e-01):5.944619e-02,(35:2.654007e-01,36:3.233172e-01):1.237672e-01):6.182744e-02,(8:3.089332e-01,(37:2.934870e-01,38:1.636667e-01):8.134063e-02):3.566043e-02):1.173005e-01):9.167552e-02):5.399691e-02,(((23:4.412137e-01,((22:4.929235e-01,((21:1.412057e-01,20:1.108011e-01):4.660866e-01,(30:4.397647e-01,29:3.730135e-01):3.965557e-01):5.944582e-02):5.541397e-02,(25:4.091335e-01,24:4.827834e-01):8.974354e-02):4.488522e-02):3.113943e-02,31:8.370566e-01):4.351772e-02,(((34:4.463654e-01,33:6.965851e-01):3.500754e-01,(44:3.651866e+00,32:3.932665e-01):4.547659e-01):5.761627e-02,(45:3.958446e-01,27:4.465287e-01):1.062163e-01):6.921700e-02):1.550182e-02):1.161497e-01,11:4.569965e-01):3.020369e-02,((13:4.335033e-01,12:4.087288e-01):9.971323e-02,(16:7.387246e-01,((28:9.361250e-01,(18:3.693773e-01,19:3.917745e-01):1.113537e-01):7.134209e-02,(17:5.030271e-01,(14:5.224654e-01,15:2.664370e-01):4.101024e-02):4.829001e-02):3.417075e-02):4.648042e-02):1.041057e-01):6.959336e-02):4.431003e-02):1.838941e-01,43:3.618235e-01):1.459940e-01,(5:1.225537e-01,(((2:3.404472e-04,4:1.615761e-03):1.750367e-03,3:3.597649e-03):1.016148e-02,7:3.173970e-04):1.066935e-01):3.644294e-02):1.351005e-01,6:3.968235e-04,1:4.028658e-04);
   tree gen.621000 = [&U] (6:1.114026e-03,((5:7.528572e-02,(3:3.440752e-04,((2:8.658974e-05,4:2.079572e-03):6.809669e-03,7:6.141980e-04):4.212411e-04):1.187796e-01):5.816247e-02,(((10:5.072588e-01,9:2.732848e-01):5.222939e-02,((((((27:4.243067e-01,45:3.948432e-01):9.724730e-02,((33:6.744816e-01,34:4.688006e-01):1.339012e-01,(32:4.360708e-01,44:3.758155e+00):2.627227e-01):1.193524e-01):4.721440e-02,(23:4.424797e-01,(31:8.502009e-01,((22:5.724752e-01,((20:1.481870e-01,21:1.941255e-01):5.721047e-01,(30:4.704836e-01,29:3.237464e-01):3.546317e-01):8.220187e-02):1.981196e-02,(24:4.610582e-01,25:3.454861e-01):1.464141e-01):8.703714e-02):3.557888e-02):4.413565e-02):1.617004e-02,((42:6.978635e-01,41:5.488485e-01):7.549148e-02,(((8:2.786423e-01,((35:2.118024e-01,36:3.673575e-01):1.578016e-01,(39:2.772912e-01,40:2.184775e-01):5.400286e-02):6.591447e-02):6.016396e-02,(38:1.261710e-01,37:2.801928e-01):5.458636e-02):1.638332e-01,26:2.606511e-01):9.401939e-02):4.526356e-02):9.911165e-02,11:5.041205e-01):7.114054e-02,((((28:7.653975e-01,16:4.928013e-01):2.928091e-02,17:5.429617e-01):8.345444e-02,((14:4.802202e-01,15:3.627511e-01):6.354719e-02,(19:4.508880e-01,18:2.809049e-01):1.457634e-01):1.416298e-02):8.202244e-02,(13:4.350445e-01,12:4.034075e-01):1.191732e-01):4.477119e-02):3.878928e-02):1.377220e-01,43:3.134674e-01):1.339301e-01):1.240989e-01,1:1.820149e-04);
   tree gen.621500 = [&U] (6:6.722267e-04,((5:1.553303e-01,((3:2.110035e-03,(2:5.307287e-03,7:3.909220e-03):7.536884e-04):1.094937e-03,4:3.038560e-03):1.344940e-01):6.224368e-02,((((((14:4.907795e-01,15:3.707274e-01):3.021436e-02,((28:6.656805e-01,(19:4.403888e-01,18:2.870816e-01):1.387292e-01):8.569886e-02,(16:5.036372e-01,17:5.549006e-01):1.859605e-01):4.370166e-02):1.039697e-01,(13:4.446105e-01,12:4.122778e-01):1.217937e-01):4.272832e-02,((((((27:4.336366e-01,45:3.966808e-01):7.419259e-02,((33:6.893125e-01,34:4.353536e-01):1.919031e-01,(32:4.456593e-01,44:3.834914e+00):2.684996e-01):1.219768e-01):4.825257e-02,(23:4.522091e-01,(31:8.688956e-01,((22:5.850631e-01,((20:1.514455e-01,21:1.372525e-01):6.778256e-01,(30:4.808288e-01,29:3.308651e-01):3.624295e-01):8.519171e-02):5.299843e-02,(24:5.150968e-01,25:3.530829e-01):1.102693e-01):8.895096e-02):1.512491e-02):7.675222e-02):3.402028e-02,((42:7.132085e-01,41:5.609169e-01):3.091919e-02,(((8:2.827294e-01,(38:1.459935e-01,37:2.863538e-01):1.026897e-01):5.887601e-02,((35:2.293415e-01,36:3.754351e-01):1.622000e-01,(39:2.399691e-01,40:2.232815e-01):3.922739e-02):6.736383e-02):1.638681e-01,26:2.663824e-01):8.044571e-02):5.519213e-02):1.033887e-01,11:5.420895e-01):2.883037e-02,10:5.184126e-01):4.462782e-03):5.143248e-02,9:2.792939e-01):1.407503e-01,43:3.203601e-01):1.566237e-01):1.134843e-01,1:1.543332e-04);
   tree gen.622000 = [&U] (((43:2.880470e-01,(((11:4.715088e-01,(((((8:2.999227e-01,((35:2.349184e-01,36:3.255245e-01):1.037734e-01,(40:2.434254e-01,39:2.944477e-01):6.082434e-02):4.371311e-02):5.383553e-02,(37:2.398755e-01,38:2.085212e-01):6.540913e-02):2.069508e-01,26:2.883349e-01):5.570771e-02,(42:4.971843e-01,41:4.491755e-01):1.510241e-01):7.780378e-02,(((27:4.261969e-01,45:3.727804e-01):6.844764e-02,((32:6.641328e-01,44:4.013414e+00):1.378929e-01,(34:4.399582e-01,33:6.209536e-01):2.802546e-01):1.031730e-01):4.875319e-02,(23:5.269424e-01,(31:8.087672e-01,((22:5.523820e-01,((21:2.075461e-01,20:9.079701e-02):3.948354e-01,(29:3.204528e-01,30:5.464220e-01):2.772261e-01):1.630387e-01):4.204981e-02,(24:5.144997e-01,25:3.877880e-01):8.928863e-02):3.575894e-02):5.944094e-02):6.250765e-02):2.775356e-02):9.225071e-02):6.169200e-02,((((19:3.398563e-01,18:2.666822e-01):2.476348e-01,(28:7.320916e-01,(17:4.140845e-01,16:5.641894e-01):4.852692e-02):3.872179e-02):2.783218e-02,(14:4.362491e-01,15:3.735617e-01):4.559758e-02):8.203426e-02,(12:4.556125e-01,13:4.134688e-01):4.849963e-02):3.689727e-02):5.909829e-02,(10:4.227713e-01,9:2.123541e-01):7.105889e-02):1.390063e-01):2.138175e-01,(((3:7.859566e-04,(2:2.266089e-03,7:4.782844e-04):1.379564e-03):2.860426e-04,4:1.435220e-03):1.350555e-01,5:8.464997e-02):5.026223e-02):1.266405e-01,6:4.638945e-03,1:2.904984e-03);
   tree gen.622500 = [&U] (((((((((26:2.666898e-01,((((39:3.685225e-01,40:2.412729e-01):7.515646e-02,(35:2.087366e-01,36:3.067900e-01):1.078207e-01):4.689770e-02,8:2.568672e-01):1.668081e-02,(37:2.643749e-01,38:1.553005e-01):3.174869e-02):1.674315e-01):7.592766e-02,((((34:4.517920e-01,33:6.609775e-01):1.259350e-01,(44:3.465192e+00,32:5.163643e-01):1.443480e-01):1.723553e-01,(45:4.790334e-01,27:4.745260e-01):7.369411e-02):4.631441e-02,((((22:4.677265e-01,(21:1.789842e-01,20:1.051372e-01):6.381453e-01):4.458979e-02,(30:4.678985e-01,29:3.352617e-01):3.325271e-01):6.849510e-02,(25:5.168340e-01,24:5.195539e-01):9.427403e-02):7.268981e-02,(31:8.718085e-01,23:4.960479e-01):6.285630e-02):3.769155e-02):5.855846e-02):1.309082e-02,(42:5.586156e-01,41:3.939350e-01):1.334088e-01):8.281500e-02,11:4.336360e-01):3.315533e-02,((13:4.349133e-01,12:4.246400e-01):6.154256e-02,((17:5.814839e-01,(((18:3.420990e-01,19:3.717480e-01):1.854814e-01,28:9.418304e-01):1.546055e-02,16:7.248356e-01):4.543938e-02):3.809005e-02,(14:3.411679e-01,15:3.174151e-01):1.845091e-01):9.116819e-02):5.144612e-02):5.067163e-02,(9:2.805418e-01,10:4.775496e-01):4.253312e-02):1.172112e-01,43:3.887495e-01):1.933551e-01,(5:1.162890e-01,((7:2.661975e-04,3:2.725595e-04):4.379396e-04,(2:2.873603e-03,4:3.746404e-03):2.747283e-03):9.247129e-02):6.141256e-02):1.233394e-01,6:6.009623e-04,1:2.351857e-03);
   tree gen.623000 = [&U] (((43:3.177650e-01,(10:4.241381e-01,(9:2.130406e-01,((11:4.695929e-01,(((((8:2.635163e-01,((40:2.442124e-01,39:2.953997e-01):2.938853e-02,(35:1.999084e-01,36:3.432633e-01):1.416306e-01):5.530682e-02):4.380094e-02,(38:2.091953e-01,37:3.026294e-01):7.891019e-02):2.098250e-01,26:2.692218e-01):7.901306e-02,(42:4.987918e-01,41:4.506278e-01):1.655702e-01):3.086886e-02,(((27:4.275748e-01,45:3.739856e-01):9.423968e-02,((34:4.413806e-01,33:6.229612e-01):2.811607e-01,(32:3.419841e-01,44:4.026390e+00):3.662805e-01):7.310503e-02):4.313638e-02,((31:7.815448e-01,((22:5.541679e-01,((21:1.575068e-01,20:9.038200e-02):3.621739e-01,(29:3.141913e-01,30:5.481886e-01):2.377692e-01):6.032064e-02):6.683209e-02,(24:5.161631e-01,25:3.890417e-01):5.667354e-02):3.373451e-02):2.526860e-02,23:5.286461e-01):8.311425e-02):2.284753e-02):1.221390e-01):2.792480e-02,((12:4.570855e-01,13:4.220088e-01):8.847493e-02,((28:8.124601e-01,(17:4.579456e-01,16:5.324872e-01):5.888309e-03):7.912933e-02,((14:3.476039e-01,15:2.402952e-01):7.679481e-02,(19:3.409551e-01,18:3.228022e-01):1.408028e-01):2.776934e-02):1.522425e-01):8.218244e-02):5.018056e-02):2.823819e-02):1.978786e-01):1.132572e-01,(((4:4.876742e-03,7:1.797224e-03):2.297592e-03,(3:3.200609e-04,2:1.069639e-03):1.047456e-03):1.359749e-01,5:6.716135e-02):6.835710e-02):1.213154e-01,6:3.098487e-03,1:3.135899e-03);
   tree gen.623500 = [&U] (((43:3.456446e-01,(10:4.458915e-01,((((((19:4.237915e-01,18:4.156128e-01):2.080720e-01,(17:4.438219e-01,(28:7.541883e-01,16:5.575538e-01):6.914541e-02):5.919122e-02):6.300042e-02,(15:3.306860e-01,14:3.604454e-01):1.074794e-01):9.734403e-02,(12:4.238559e-01,13:4.094714e-01):1.015109e-01):3.681945e-02,((((26:2.716072e-01,((8:4.030546e-01,((36:3.849491e-01,35:2.392569e-01):1.176371e-01,(40:2.297394e-01,39:3.521451e-01):6.436760e-02):6.505233e-02):1.678736e-02,(38:1.569935e-01,37:2.769876e-01):2.210009e-02):2.083019e-01):5.504026e-02,(41:4.465175e-01,42:5.965562e-01):1.126977e-01):3.935864e-02,(((((((21:2.019254e-01,20:9.453140e-02):5.536528e-01,(29:3.384814e-01,30:4.309216e-01):4.325980e-01):4.576249e-02,22:6.298376e-01):3.102223e-02,(24:4.754549e-01,25:4.212317e-01):1.298863e-01):2.919695e-02,31:8.530400e-01):6.829405e-02,23:5.434413e-01):7.929000e-02,(((33:7.993584e-01,34:3.931247e-01):2.188072e-01,(32:4.076065e-01,44:4.050944e+00):3.367472e-01):1.062882e-01,(45:3.068896e-01,27:4.149524e-01):1.167178e-01):3.101349e-02):4.438834e-02):9.860298e-02,11:4.101470e-01):1.923343e-02):3.642893e-02,9:2.854804e-01):3.927820e-02):1.267980e-01):1.825788e-01,(5:7.711803e-02,(((2:1.841467e-03,4:2.856174e-03):3.384075e-03,7:3.157550e-03):2.040646e-03,3:2.813468e-04):1.513348e-01):6.962043e-02):1.306548e-01,6:4.387485e-03,1:7.268051e-03);
   tree gen.624000 = [&U] (6:9.347668e-03,((5:9.366690e-02,((2:1.423874e-03,3:7.547389e-05):1.274521e-04,(4:6.391973e-03,7:1.130191e-03):8.934902e-04):1.183741e-01):2.159939e-02,((9:2.844558e-01,(10:4.798002e-01,((((42:5.774322e-01,41:4.358195e-01):1.501935e-01,((((27:4.293306e-01,45:5.101768e-01):4.899440e-02,((33:8.811912e-01,34:4.557550e-01):1.551002e-01,(32:4.673682e-01,44:4.014624e+00):3.027563e-01):9.960243e-02):2.207425e-02,(((25:4.042270e-01,24:6.051752e-01):1.067406e-01,((22:5.758035e-01,((20:1.585424e-01,21:1.521271e-01):5.747573e-01,(30:5.659575e-01,29:3.731424e-01):3.959543e-01):7.765677e-02):3.806918e-02,23:4.868113e-01):2.041373e-02):2.927388e-02,31:7.910021e-01):6.909583e-02):2.547716e-02,(((8:3.332667e-01,((35:1.939535e-01,36:3.367414e-01):1.632482e-01,(39:2.512145e-01,40:2.334800e-01):8.886368e-02):5.368579e-02):1.820702e-02,(37:2.951986e-01,38:1.906629e-01):9.486518e-02):1.478608e-01,26:3.567574e-01):6.590521e-02):4.724426e-02):6.972037e-02,11:3.235324e-01):9.532295e-02,(((17:4.726536e-01,((16:6.164931e-01,28:7.113427e-01):1.213364e-01,(19:3.611691e-01,18:5.217446e-01):1.850579e-01):4.925306e-02):4.373462e-02,(15:3.436688e-01,14:5.137783e-01):3.418924e-02):1.221260e-01,(13:4.308717e-01,12:4.387995e-01):1.091380e-01):3.979350e-02):5.431738e-02):3.615802e-02):1.674351e-01,43:3.353727e-01):1.057430e-01):1.936026e-01,1:6.192608e-03);
   tree gen.624500 = [&U] ((((10:4.345161e-01,((((((26:3.118054e-01,(((37:3.009656e-01,38:1.679408e-01):4.660122e-02,8:2.352502e-01):7.678862e-02,((39:2.426844e-01,40:2.158430e-01):9.723185e-02,(35:1.677724e-01,36:3.317606e-01):1.459346e-01):4.292123e-02):2.427250e-01):8.064614e-02,(42:6.040829e-01,41:4.621959e-01):1.688562e-01):5.171787e-02,((((34:5.276964e-01,33:6.247754e-01):1.603031e-01,(44:3.874466e+00,32:5.583927e-01):2.537970e-01):1.531872e-01,(45:4.695953e-01,27:4.685541e-01):4.863978e-02):6.197388e-02,(23:5.305962e-01,(31:9.490448e-01,((25:4.356323e-01,24:5.945320e-01):6.625308e-02,(((21:1.848729e-01,20:1.199764e-01):5.380556e-01,(30:4.785903e-01,29:3.625496e-01):3.741425e-01):6.746659e-02,22:6.208172e-01):7.327713e-02):3.034072e-02):8.319035e-03):5.650028e-02):3.364333e-02):1.155490e-01,11:4.689309e-01):3.307283e-02,((13:3.822402e-01,12:4.592027e-01):1.085797e-01,((14:3.556535e-01,15:2.428638e-01):5.777652e-02,((16:6.391957e-01,17:4.833222e-01):6.184221e-02,(28:9.839827e-01,(18:3.840739e-01,19:3.820028e-01):1.758295e-01):1.827934e-02):4.298243e-02):7.521090e-02):5.283705e-02):4.574554e-02,9:2.811455e-01):1.727522e-02):2.234588e-01,43:4.203910e-01):1.824508e-01,(5:1.268335e-01,(((3:2.183684e-04,7:5.723621e-03):2.646762e-04,4:4.761452e-03):1.847525e-03,2:8.917721e-04):1.337461e-01):6.876981e-02):1.207324e-01,6:2.758258e-03,1:5.069452e-03);
   tree gen.625000 = [&U] ((((10:3.884500e-01,((((((26:2.725827e-01,(((37:2.291523e-01,38:1.542750e-01):5.611882e-02,8:2.161072e-01):2.866820e-02,((39:2.229364e-01,40:1.982792e-01):8.790697e-02,(35:2.207895e-01,36:3.604261e-01):6.682871e-02):4.235898e-02):2.229738e-01):7.091795e-02,(42:5.549269e-01,41:4.245857e-01):1.551159e-01):4.057850e-02,((((34:4.847562e-01,33:5.673180e-01):1.472587e-01,(44:3.559190e+00,32:4.810679e-01):2.014856e-01):1.407220e-01,(45:4.313829e-01,27:4.304265e-01):1.207373e-01):3.110260e-02,(23:4.794559e-01,(31:8.615924e-01,((25:4.001837e-01,24:5.461532e-01):5.924302e-02,(22:5.702995e-01,((21:1.215581e-01,20:1.102136e-01):4.942724e-01,(30:4.396460e-01,29:3.725682e-01):3.436975e-01):1.070722e-01):4.195806e-02):2.802947e-02):7.325311e-03):5.367190e-02):3.681246e-02):1.061464e-01,11:4.307727e-01):3.038160e-02,((13:4.417237e-01,12:4.497696e-01):8.158957e-02,((14:3.267130e-01,15:2.231012e-01):1.192059e-01,(((28:8.561766e-01,16:5.190341e-01):1.154779e-01,(18:3.456848e-01,19:3.509181e-01):1.641217e-01):1.743630e-02,17:4.570137e-01):7.450907e-02):6.063503e-02):3.717209e-02):4.237756e-02,9:2.555316e-01):6.900601e-02):1.478789e-01,43:3.861825e-01):1.148442e-01,(5:1.165127e-01,(2:8.542735e-04,((4:2.917540e-03,3:8.375284e-04):3.402996e-03,7:1.441589e-03):1.066965e-03):1.350464e-01):4.003980e-02):1.615880e-01,6:2.533810e-03,1:4.092707e-03);
   tree gen.625500 = [&U] (((43:3.630115e-01,((((((19:3.615397e-01,18:3.194990e-01):2.851986e-01,((16:5.324116e-01,17:5.470614e-01):1.472853e-02,28:7.372491e-01):7.436488e-02):3.233781e-02,(15:2.824437e-01,14:3.492439e-01):8.717119e-02):1.024203e-01,(12:4.344864e-01,13:3.963064e-01):7.798842e-02):5.391884e-02,((((26:2.631665e-01,(((36:3.729861e-01,35:2.003263e-01):9.316327e-02,(40:2.385258e-01,39:3.412016e-01):6.434537e-02):4.009377e-02,(8:3.779744e-01,(38:1.521146e-01,37:3.034260e-01):6.318865e-02):3.922085e-02):2.680100e-01):6.140643e-02,(((((((21:1.561713e-01,20:1.079663e-01):5.288659e-01,(29:4.053056e-01,30:5.653076e-01):2.905087e-01):7.459440e-02,22:4.585984e-01):8.071785e-02,(24:4.606792e-01,25:4.309345e-01):6.262007e-02):5.980972e-02,31:8.863878e-01):4.925279e-02,23:5.536558e-01):3.731867e-02,(((33:7.745168e-01,34:4.323684e-01):2.049688e-01,(32:4.445926e-01,44:3.925053e+00):3.594425e-01):1.082106e-01,(45:5.551616e-01,27:4.020569e-01):5.323727e-02):7.251176e-02):3.300448e-02):3.982557e-02,(41:4.751583e-01,42:5.780171e-01):1.192709e-01):8.961654e-02,11:3.974009e-01):4.943775e-02):2.128239e-02,(9:2.244013e-01,10:4.384138e-01):6.617415e-02):2.352597e-01):1.509942e-01,(5:1.162225e-01,(2:8.806006e-04,(7:5.732887e-04,(4:1.961612e-03,3:1.596013e-03):1.019223e-03):1.399565e-03):1.342644e-01):5.146509e-02):1.355172e-01,6:1.022608e-03,1:3.088507e-04);
   tree gen.626000 = [&U] ((((10:4.133174e-01,((((((26:2.900326e-01,(((37:2.438219e-01,38:1.722862e-01):5.236159e-02,8:2.345322e-01):5.166777e-02,((39:2.978765e-01,40:2.738364e-01):4.421203e-02,(35:2.349238e-01,36:3.187042e-01):1.509656e-01):6.691298e-02):2.132860e-01):6.022085e-02,(42:5.904516e-01,41:4.517663e-01):1.663384e-01):4.711275e-02,((((34:5.157888e-01,33:6.036359e-01):1.566858e-01,(44:3.977178e+00,32:5.118644e-01):2.143841e-01):1.898757e-01,(45:4.589987e-01,27:4.267356e-01):5.748147e-02):4.756032e-02,((((25:4.748480e-01,24:5.811162e-01):3.325211e-02,(22:5.745571e-01,((21:1.555039e-01,20:1.273915e-01):5.074591e-01,(30:5.651898e-01,29:4.014239e-01):3.244588e-01):7.008247e-02):5.197044e-02):4.809268e-02,31:9.167489e-01):2.163898e-03,23:5.101492e-01):8.808031e-02):3.260448e-02):1.179024e-01,11:4.583494e-01):2.383073e-02,((13:4.427636e-01,12:4.785625e-01):6.492604e-02,((((18:2.802057e-01,19:3.733828e-01):1.912174e-01,14:3.506759e-01):4.487550e-02,15:2.796838e-01):1.929014e-02,((28:8.501334e-01,16:4.730952e-01):6.428419e-02,17:4.860203e-01):5.659231e-02):1.200459e-01):6.679519e-02):5.133075e-02,9:2.955066e-01):7.342356e-02):1.479652e-01,43:4.109047e-01):7.791957e-02,(5:1.239715e-01,(((4:6.232349e-03,2:1.042689e-03):2.023186e-04,7:7.536624e-04):2.450444e-04,3:3.302720e-03):1.343556e-01):6.008125e-02):1.934980e-01,6:1.587519e-03,1:8.127185e-04);
   tree gen.626500 = [&U] (((43:3.390414e-01,(9:2.824103e-01,((((((19:3.376668e-01,18:4.029249e-01):2.035150e-01,(15:2.596660e-01,14:3.261830e-01):1.029815e-01):2.527576e-02,(17:5.332511e-01,(28:8.109759e-01,16:5.663795e-01):7.970356e-02):4.351317e-02):1.259016e-01,(12:4.057968e-01,13:3.701379e-01):7.322453e-02):2.657532e-02,((((26:2.457893e-01,((((36:3.823359e-01,35:2.020118e-01):8.527880e-02,(40:2.072918e-01,39:3.186717e-01):5.352791e-02):8.316999e-02,8:3.530163e-01):2.514549e-02,(38:1.141154e-01,37:2.833904e-01):5.946537e-02):1.897074e-01):1.387062e-01,((((((22:4.693577e-01,(21:1.899633e-01,20:1.008371e-01):4.784731e-01):5.941459e-02,(29:3.846692e-01,30:5.120631e-01):3.305384e-01):3.884986e-02,(24:4.302601e-01,25:4.195598e-01):5.848520e-02):9.621013e-02,23:4.945714e-01):3.530952e-02,31:8.581333e-01):4.605247e-02,(((33:7.488207e-01,34:4.038186e-01):1.745333e-01,(32:5.134026e-01,44:4.071134e+00):2.125123e-01):1.010654e-01,(45:3.401528e-01,27:3.755087e-01):1.048856e-01):5.871879e-02):7.506513e-03):3.612848e-02,(41:4.490927e-01,42:6.101871e-01):9.295566e-02):6.906557e-02,11:3.711601e-01):1.790134e-02):3.913904e-02,10:4.094649e-01):3.019874e-02):2.008887e-01):1.336758e-01,(5:1.085482e-01,((3:5.080419e-04,4:3.671630e-03):7.876131e-04,(2:6.054236e-04,7:1.992680e-03):1.078276e-04):1.521159e-01):1.922731e-02):1.256325e-01,6:1.807941e-03,1:3.150700e-03);
   tree gen.627000 = [&U] (((43:3.484781e-01,((9:2.350250e-01,10:4.357009e-01):3.093705e-02,((((15:2.652589e-01,14:3.352617e-01):1.058478e-01,(17:5.225843e-01,((19:3.513736e-01,18:4.141397e-01):2.098272e-01,(28:8.335481e-01,16:5.821438e-01):7.740290e-02):5.824456e-02):2.340458e-02):1.287220e-01,(12:4.170915e-01,13:3.804401e-01):7.526261e-02):8.301217e-02,((((26:2.526305e-01,((((36:3.599726e-01,35:2.076344e-01):9.799931e-02,(40:2.130614e-01,39:3.275414e-01):5.136391e-02):8.548489e-02,8:3.552877e-01):2.457047e-02,(38:1.133022e-01,37:3.304556e-01):7.246676e-02):1.992930e-01):7.597531e-02,(41:5.081163e-01,42:5.901108e-01):6.502044e-02):4.299586e-02,((23:5.128784e-01,(((22:4.824215e-01,((21:1.952507e-01,20:1.036438e-01):4.917907e-01,(29:3.953758e-01,30:3.366160e-01):3.387114e-01):9.658824e-02):3.993118e-02,(24:4.422357e-01,25:4.737619e-01):7.408879e-02):4.531124e-02,31:8.688697e-01):3.954957e-02):5.858794e-02,(((33:7.121815e-01,34:4.150583e-01):2.044831e-01,(32:5.276923e-01,44:4.489329e+00):2.184272e-01):1.282217e-01,(45:3.496204e-01,27:4.858012e-01):1.078049e-01):6.035313e-02):4.608666e-02):8.657865e-02,11:3.814908e-01):8.121513e-02):4.066263e-02):1.971895e-01):1.803360e-01,(5:1.484139e-01,(3:6.260595e-04,(4:4.267939e-03,(2:3.571059e-03,7:1.536089e-06):2.753121e-03):3.358182e-04):1.372387e-01):1.916233e-02):1.291292e-01,6:2.186384e-03,1:2.246464e-03);
   tree gen.627500 = [&U] (((43:3.471354e-01,(9:2.341195e-01,(10:4.635265e-01,((((15:2.642369e-01,14:3.339700e-01):5.294652e-02,((19:3.500198e-01,18:4.125440e-01):2.572991e-01,((28:7.672404e-01,16:5.799008e-01):5.220733e-02,17:5.205708e-01):4.927006e-02):5.120344e-02):1.109561e-01,(12:4.154845e-01,13:3.789743e-01):1.196242e-01):6.407964e-02,((((23:5.109023e-01,(((22:4.805628e-01,((21:1.676617e-01,20:1.314374e-01):4.898958e-01,(29:3.938525e-01,30:3.353191e-01):3.374063e-01):1.263540e-01):3.977733e-02,(24:4.405318e-01,25:4.719365e-01):5.876849e-02):3.492658e-02,31:8.655220e-01):3.939719e-02):7.108874e-02,(((33:7.094375e-01,34:4.134591e-01):2.000750e-01,(32:6.728197e-01,44:4.472032e+00):1.924811e-02):1.277276e-01,(45:5.049893e-01,27:4.839294e-01):1.017711e-01):6.574049e-02):2.435119e-02,((26:2.516571e-01,((38:1.128657e-01,37:3.109555e-01):3.838406e-02,(8:3.932413e-01,((36:3.585856e-01,35:2.121461e-01):1.166074e-01,(40:2.122405e-01,39:4.528744e-01):4.031413e-02):3.981114e-02):6.459819e-02):1.384823e-01):7.758793e-02,(41:5.061586e-01,42:5.810468e-01):5.894363e-02):4.424800e-02):9.041955e-02,11:4.303622e-01):3.400656e-02):5.088366e-02):3.233437e-02):1.951991e-01):1.796412e-01,(5:1.274606e-01,(((2:1.935244e-03,3:1.195864e-03):8.809074e-04,7:2.182244e-03):1.454770e-03,4:4.055921e-03):1.412122e-01):3.937544e-02):1.331606e-01,6:3.540713e-03,1:7.421121e-04);
   tree gen.628000 = [&U] ((((((((31:1.026784e+00,((((((34:5.182110e-01,33:5.936731e-01):3.359753e-01,(44:3.911536e+00,32:6.922065e-01):7.673923e-02):1.162717e-01,(45:4.514231e-01,27:4.465720e-01):7.958167e-02):4.010063e-02,((((((21:1.480076e-01,20:1.474720e-01):5.434288e-01,22:6.300032e-01):9.679499e-03,(30:5.558615e-01,29:3.401008e-01):4.302423e-01):6.375827e-02,25:4.759793e-01):5.768720e-02,24:4.655601e-01):5.404226e-02,23:5.753232e-01):2.321881e-02):2.652549e-02,(26:2.818882e-01,((37:2.233336e-01,38:1.607285e-01):4.881567e-02,(8:3.507289e-01,((39:2.937936e-01,40:2.693169e-01):4.431537e-02,(35:1.883709e-01,36:4.532012e-01):1.505989e-01):7.693310e-02):2.419007e-02):1.260109e-01):9.943919e-02):4.119985e-02,(42:5.638075e-01,41:4.515977e-01):1.185623e-01):5.969845e-04):8.987266e-02,11:4.670027e-01):5.043308e-02,(((14:4.499789e-01,15:2.592650e-01):1.035154e-01,((18:2.575732e-01,19:3.672202e-01):2.154125e-01,((16:5.322283e-01,28:9.006897e-01):5.169960e-02,17:4.779987e-01):8.293077e-02):8.781769e-02):6.482903e-02,(13:3.950668e-01,12:4.341232e-01):7.909174e-02):4.079004e-02):7.628358e-02,9:2.229673e-01):6.039333e-02,10:4.064957e-01):1.574042e-01,43:3.603010e-01):9.907451e-02,(5:8.481130e-02,(((3:3.070221e-04,2:3.339958e-04):8.314575e-03,4:4.412857e-03):9.250280e-04,7:1.836769e-03):1.382049e-01):6.959915e-02):1.146687e-01,6:1.258249e-03,1:1.383104e-03);
   tree gen.628500 = [&U] (6:8.234214e-03,(((((((42:6.188893e-01,41:5.639459e-01):9.388080e-02,((((8:3.086584e-01,(37:2.763438e-01,38:1.457919e-01):6.012009e-02):4.482298e-02,((35:2.205512e-01,36:3.920636e-01):1.152589e-01,(39:3.203827e-01,40:2.356837e-01):6.822148e-02):7.104470e-02):1.589913e-01,26:3.111620e-01):7.045035e-02,(((27:4.451587e-01,45:5.183057e-01):4.881372e-02,((33:7.142787e-01,34:4.159811e-01):1.424355e-01,(32:5.164861e-01,44:4.030655e+00):3.070863e-01):8.646506e-02):5.554314e-02,((31:6.884435e-01,((((20:1.602964e-01,21:1.617673e-01):4.727936e-01,(30:4.255329e-01,29:3.979609e-01):3.628901e-01):4.783055e-02,22:5.190416e-01):4.687792e-02,(25:4.688766e-01,24:4.292164e-01):9.367471e-02):3.789465e-02):7.092991e-02,23:5.220522e-01):5.715641e-02):1.470590e-02):6.337743e-02):9.206471e-02,11:3.985995e-01):5.943921e-02,((((19:4.664763e-01,18:3.483259e-01):1.584111e-01,((16:4.649644e-01,28:7.012990e-01):6.904375e-02,17:4.867429e-01):3.176031e-02):8.838331e-02,(15:2.942868e-01,14:4.267625e-01):4.432520e-02):9.395452e-02,(13:4.357855e-01,12:3.918368e-01):5.696788e-02):2.795218e-02):1.607383e-02,(10:4.309080e-01,9:2.270913e-01):7.439555e-02):1.846027e-01,43:3.035731e-01):1.195579e-01,(5:8.879040e-02,((3:1.595787e-04,(7:9.852811e-04,2:1.025726e-02):3.215454e-03):4.262022e-03,4:5.812962e-03):9.770630e-02):4.285189e-02):1.508517e-01,1:3.233828e-04);
   tree gen.629000 = [&U] (((43:4.301857e-01,((9:2.751139e-01,((((15:2.911087e-01,14:4.526913e-01):5.516530e-02,((19:4.204779e-01,18:4.097035e-01):2.448895e-01,((28:6.914459e-01,16:5.064651e-01):7.270839e-02,17:4.679267e-01):4.075030e-02):4.379114e-02):1.257431e-01,(12:4.046181e-01,13:4.038755e-01):7.593889e-02):4.112925e-02,(((41:5.608961e-01,42:5.490137e-01):1.192376e-01,(((23:4.975404e-01,(((((21:1.586929e-01,20:1.755353e-01):4.670734e-01,(29:4.012573e-01,30:3.466306e-01):3.034491e-01):7.267256e-02,22:4.679944e-01):7.243728e-02,(24:4.290104e-01,25:4.595937e-01):1.232941e-01):3.430221e-02,31:9.483609e-01):5.685484e-02):5.206004e-02,(((32:7.174683e-01,44:4.616993e+00):2.995685e-01,(33:7.006509e-01,34:4.805080e-01):1.954164e-01):6.056852e-02,(45:3.379772e-01,27:4.509477e-01):6.183681e-02):6.110336e-02):7.316392e-02,(26:2.383650e-01,((8:2.886808e-01,((36:3.492074e-01,35:1.745710e-01):1.135577e-01,(40:2.214170e-01,39:2.738633e-01):3.340033e-02):9.318083e-02):3.563540e-02,(38:1.768235e-01,37:3.028230e-01):5.004783e-02):2.216316e-01):8.740945e-02):4.869971e-02):1.012173e-01,11:3.823280e-01):3.252663e-02):5.292178e-02):2.080429e-02,10:4.442246e-01):1.258868e-01):1.357640e-01,(5:8.050090e-02,((7:3.630900e-03,(3:4.745866e-04,2:2.050579e-03):5.908587e-03):2.733163e-03,4:2.415001e-03):8.447929e-02):6.097587e-02):1.442964e-01,6:1.001044e-04,1:6.902568e-03);
   tree gen.629500 = [&U] (((43:2.772710e-01,(10:5.052613e-01,(((11:4.211205e-01,((((27:5.069680e-01,45:4.407916e-01):8.572536e-02,((44:3.723852e+00,32:4.397809e-01):2.812117e-01,(34:4.822315e-01,33:8.172858e-01):2.930353e-01):7.794651e-02):2.712558e-02,(31:9.280740e-01,(((25:3.707906e-01,24:5.379658e-01):7.397493e-02,(22:6.319460e-01,((21:1.376577e-01,20:1.292080e-01):5.432818e-01,(29:3.395446e-01,30:4.254872e-01):3.811704e-01):2.081459e-02):3.777223e-02):1.099172e-01,23:5.010536e-01):1.514766e-02):2.943570e-02):3.968608e-02,((42:4.917352e-01,41:5.007305e-01):1.980843e-01,((((40:1.799843e-01,39:3.019532e-01):5.180175e-02,(35:1.815704e-01,36:3.672614e-01):1.100065e-01):5.112583e-02,(8:3.257623e-01,(38:1.672180e-01,37:2.687305e-01):4.097882e-02):1.173388e-02):1.556142e-01,26:3.489365e-01):7.569995e-02):2.608294e-02):8.177704e-02):3.149919e-02,((12:5.046530e-01,13:3.671245e-01):8.891003e-02,(((19:4.539389e-01,18:3.471651e-01):2.526579e-01,((16:5.010019e-01,28:6.835634e-01):1.346382e-01,17:3.985155e-01):9.296025e-02):1.794412e-02,(14:4.829643e-01,15:2.248077e-01):1.006110e-01):1.000480e-01):4.102350e-02):3.971443e-02,9:3.278037e-01):4.089481e-02):1.364555e-01):1.156390e-01,((2:3.391593e-04,((4:9.872721e-03,7:3.294788e-04):1.567465e-03,3:6.837182e-04):1.958986e-03):7.984810e-02,5:1.347143e-01):5.697189e-02):1.090541e-01,6:1.011295e-03,1:1.847852e-03);
   tree gen.630000 = [&U] (((((((((((25:3.460043e-01,24:4.294849e-01):1.278973e-01,(22:4.300907e-01,((30:5.098935e-01,29:3.880098e-01):3.831054e-01,(21:1.376629e-01,20:1.487320e-01):5.223081e-01):2.579411e-02):6.836265e-02):4.334234e-02,(((34:4.629471e-01,33:8.094030e-01):1.104187e-01,(44:4.016245e+00,32:6.359483e-01):5.351317e-02):1.725256e-01,(45:3.906398e-01,27:4.096419e-01):1.112186e-01):4.021231e-02):7.448893e-03,(23:5.277457e-01,31:9.563758e-01):6.767091e-03):2.461605e-02,((42:4.639490e-01,41:4.930923e-01):1.207075e-01,(26:2.517883e-01,(((37:3.310019e-01,38:1.727574e-01):3.633826e-02,8:2.585053e-01):6.058929e-02,((39:2.796419e-01,40:1.888165e-01):5.479567e-02,(35:2.117753e-01,36:3.637187e-01):1.447956e-01):5.966418e-02):1.628757e-01):1.420578e-01):2.785381e-02):7.061633e-02,11:4.283830e-01):5.952213e-02,((((18:3.283211e-01,19:3.368522e-01):2.481378e-01,((16:4.432824e-01,28:7.288547e-01):8.376892e-02,17:3.818735e-01):1.021839e-01):4.656926e-02,(14:4.127670e-01,15:2.990511e-01):9.386801e-02):1.109482e-01,(13:4.648017e-01,12:3.439497e-01):3.869624e-02):5.516620e-02):2.688658e-02,(9:2.161888e-01,10:3.178917e-01):5.655663e-02):2.093634e-01,43:3.018805e-01):1.431698e-01,(5:7.779767e-02,(((4:1.241292e-03,2:4.252606e-04):4.967759e-04,3:4.992051e-03):4.228756e-03,7:1.519805e-03):1.582902e-01):9.020186e-02):9.948814e-02,6:1.469956e-03,1:8.835277e-04);
   tree gen.630500 = [&U] (((43:4.694496e-01,((10:5.720190e-01,((((((28:7.545554e-01,16:5.591843e-01):1.000534e-01,17:4.985818e-01):5.577147e-02,(19:5.045462e-01,18:3.846130e-01):2.046842e-01):7.892284e-02,(15:3.113998e-01,14:4.070090e-01):5.924378e-02):8.990013e-02,(12:4.598330e-01,13:4.407380e-01):1.352391e-01):5.785529e-02,((((31:8.998487e-01,(((((21:1.537507e-01,20:1.564328e-01):4.877189e-01,(29:4.009109e-01,30:4.683532e-01):3.973011e-01):6.572694e-02,22:5.107091e-01):8.211310e-02,(24:7.696024e-01,25:4.022472e-01):8.753173e-02):5.039257e-02,23:5.076587e-01):2.177065e-02):1.309224e-02,(((44:4.751985e+00,32:3.890444e-01):4.482452e-01,(33:8.130501e-01,34:5.243648e-01):1.597080e-01):7.518070e-02,(45:3.753482e-01,27:4.501671e-01):8.374620e-02):6.993807e-02):3.867852e-02,((26:2.958931e-01,((38:1.765714e-01,37:2.816654e-01):6.461725e-02,(8:2.534436e-01,((36:4.310489e-01,35:1.961499e-01):1.270801e-01,(40:2.177085e-01,39:3.511771e-01):8.297784e-02):6.740016e-02):4.024508e-02):2.135446e-01):6.082816e-02,(41:6.382643e-01,42:5.991232e-01):7.588159e-02):7.111493e-02):1.602801e-01,11:4.172238e-01):3.747685e-02):1.818151e-02):3.548010e-02,9:2.863976e-01):2.061416e-01):1.502425e-01,(5:9.076869e-02,(((4:7.006759e-04,3:2.016714e-03):4.534895e-04,2:3.242985e-03):2.478886e-04,7:1.997972e-03):1.194181e-01):6.705479e-02):1.574666e-01,6:3.003517e-03,1:6.016496e-04);
   tree gen.631000 = [&U] (((43:4.275423e-01,(9:2.583285e-01,(((((((16:5.101211e-01,28:7.160765e-01):4.420830e-02,17:4.540740e-01):1.040515e-01,(19:4.595060e-01,18:3.502790e-01):2.053016e-01):7.187749e-02,(15:2.758118e-01,14:3.706758e-01):5.395515e-02):8.187485e-02,(12:4.739531e-01,13:4.013938e-01):3.542921e-02):9.532878e-02,((((31:7.373697e-01,(((22:4.651187e-01,((29:3.651220e-01,30:3.999557e-01):3.618345e-01,(21:1.400255e-01,20:1.424682e-01):4.441808e-01):5.847107e-02):5.591407e-02,(24:7.009009e-01,25:3.663391e-01):8.280804e-02):5.613149e-02,23:5.540453e-01):1.931966e-02):3.050206e-02,(((44:4.859519e+00,32:6.781140e-01):7.994549e-02,(33:6.454575e-01,34:4.775554e-01):1.454511e-01):1.938866e-01,(45:3.418413e-01,27:4.099812e-01):7.627027e-02):6.369478e-02):3.522573e-02,((26:2.133633e-01,((38:1.608091e-01,37:2.565215e-01):5.884894e-02,(8:2.814348e-01,((36:3.925697e-01,35:2.257053e-01):7.660116e-02,(40:2.210369e-01,39:3.198280e-01):7.557050e-02):6.138342e-02):3.474114e-02):2.005937e-01):5.539810e-02,(41:5.537156e-01,42:5.456402e-01):1.146951e-01):7.160844e-02):1.287129e-01,11:3.799787e-01):2.800587e-02):3.393174e-02,10:5.427896e-01):2.560848e-02):1.877395e-01):1.368305e-01,(5:8.266588e-02,(4:1.290281e-03,(7:1.833286e-03,(2:1.877693e-03,3:1.511578e-03):8.162029e-04):1.098553e-03):1.087578e-01):4.178042e-02):1.288672e-01,6:5.362590e-03,1:2.240641e-03);
   tree gen.631500 = [&U] (((43:4.160686e-01,((9:2.138617e-01,10:4.806015e-01):6.030023e-02,((11:5.188143e-01,((((27:4.241544e-01,45:3.851660e-01):1.119891e-01,((44:3.318000e+00,32:3.862983e-01):3.361974e-01,(34:4.316439e-01,33:7.125565e-01):2.514220e-01):9.537536e-02):2.531585e-02,(23:4.958618e-01,(((((29:3.731991e-01,30:4.047209e-01):4.404006e-01,(21:1.253621e-01,20:1.225533e-01):5.197675e-01):2.340179e-02,22:5.187063e-01):7.290542e-02,(24:5.260829e-01,25:4.681246e-01):3.490069e-02):2.375683e-02,31:9.176722e-01):3.501865e-02):5.515374e-02):1.100821e-02,((42:5.966018e-01,41:4.762918e-01):1.258497e-01,(((8:3.170841e-01,((40:2.198854e-01,39:2.872160e-01):5.970430e-02,(35:1.727086e-01,36:3.951248e-01):1.120851e-01):5.127728e-02):4.580180e-02,(38:1.675795e-01,37:2.556148e-01):5.888551e-02):2.038295e-01,26:3.319062e-01):5.549256e-02):7.170919e-02):1.068725e-01):2.715431e-02,((12:4.800228e-01,13:4.501330e-01):5.051967e-02,(((16:4.617720e-01,28:6.502013e-01):2.301811e-02,17:3.897782e-01):1.209050e-01,((14:4.563987e-01,15:3.209792e-01):1.464552e-01,(19:3.897508e-01,18:3.251648e-01):2.199992e-01):1.943111e-02):1.567988e-01):1.018251e-02):3.691688e-02):1.927807e-01):1.213746e-01,((((7:2.019122e-03,4:1.895134e-03):5.304421e-04,3:1.031941e-03):3.310027e-03,2:8.606764e-04):1.307202e-01,5:8.923076e-02):8.888044e-02):1.174367e-01,6:6.752899e-03,1:3.731179e-03);
   tree gen.632000 = [&U] (((43:3.342784e-01,(((((((28:8.345926e-01,(17:4.412754e-01,16:4.778500e-01):5.652222e-02):9.057349e-02,(19:3.600640e-01,18:3.158647e-01):1.905199e-01):6.008967e-02,(15:2.756073e-01,14:3.704009e-01):9.785741e-02):1.116514e-01,(12:4.736017e-01,13:4.091461e-01):9.450348e-02):3.317053e-02,(((((((22:4.647738e-01,((29:3.648513e-01,30:3.996591e-01):4.330670e-01,(21:1.139180e-01,20:1.570048e-01):4.976613e-01):4.667366e-02):4.415294e-02,(24:5.750941e-01,25:3.660675e-01):9.823272e-02):7.350457e-02,31:7.368229e-01):5.619913e-02,23:5.344688e-01):4.525504e-02,(((44:3.632811e+00,32:7.739875e-01):8.594672e-02,(33:6.861234e-01,34:4.772013e-01):1.821192e-01):1.176993e-01,(45:3.481084e-01,27:4.096772e-01):1.228675e-01):5.397285e-02):9.925631e-03,((26:2.132051e-01,(((38:1.606898e-01,37:2.634962e-01):2.270320e-02,8:2.884798e-01):8.487398e-02,((36:3.847686e-01,35:1.777248e-01):1.315405e-01,(40:2.208730e-01,39:3.493100e-01):5.620411e-02):4.165248e-02):1.998553e-01):5.202320e-02,(41:3.735679e-01,42:5.542840e-01):1.262604e-01):5.023191e-02):1.519364e-01,11:3.796969e-01):6.244688e-02):1.875050e-02,9:2.581370e-01):3.028685e-02,10:4.529087e-01):1.874836e-01):9.355931e-02,(5:8.209050e-02,((4:2.307999e-03,(3:7.285003e-04,2:1.192789e-03):9.086594e-04):3.538059e-03,7:3.373714e-03):1.082686e-01):4.825314e-02):1.287717e-01,6:2.149875e-03,1:1.174194e-03);
   tree gen.632500 = [&U] (((43:3.409781e-01,(9:2.833004e-01,((((((17:4.501197e-01,(16:5.812080e-01,28:8.513199e-01):2.654543e-02):9.238880e-02,(19:3.672806e-01,18:3.221954e-01):1.943384e-01):8.707207e-02,(15:2.811311e-01,14:3.778247e-01):9.981871e-02):1.018949e-01,(12:4.830938e-01,13:4.173463e-01):9.639756e-02):4.014576e-02,(((((((22:4.740890e-01,((29:4.468402e-01,30:4.486604e-01):3.484915e-01,(21:1.162012e-01,20:1.601515e-01):4.857281e-01):7.044557e-02):3.746489e-02,(24:5.866204e-01,25:3.797399e-01):1.102536e-01):4.137131e-02,31:7.515907e-01):5.732550e-02,23:5.451808e-01):4.616206e-02,(((44:3.617420e+00,32:5.549933e-01):1.664359e-01,(33:6.998750e-01,34:3.753245e-01):2.120362e-01):1.619212e-01,(45:3.550854e-01,27:4.178881e-01):1.319635e-01):3.150122e-02):1.158275e-02,((26:2.174783e-01,(((36:3.924803e-01,35:1.812869e-01):1.426628e-01,(40:2.252998e-01,39:2.909147e-01):3.879698e-02):7.731231e-02,(8:3.405191e-01,(38:1.639105e-01,37:2.687774e-01):2.315823e-02):3.805643e-02):1.618581e-01):4.727699e-02,(41:3.810551e-01,42:5.653932e-01):1.140214e-01):3.365191e-02):1.549815e-01,11:3.873070e-01):3.545278e-02):5.679996e-02,10:4.556168e-01):9.308272e-03):1.758009e-01):9.245582e-02,(5:1.314768e-01,(4:3.293302e-03,((2:4.574548e-04,3:2.041351e-03):8.990917e-04,7:3.275341e-03):3.535754e-03):1.112769e-01):8.822499e-02):1.313526e-01,6:2.193315e-03,1:3.808982e-04);
   tree gen.633000 = [&U] (6:4.554185e-03,((((((((((27:5.252826e-01,45:3.531225e-01):6.707570e-02,((44:3.520175e+00,32:3.423201e-01):2.252181e-01,(33:7.267773e-01,34:4.523030e-01):1.649430e-01):1.185896e-01):8.973656e-02,(((31:7.349254e-01,24:4.174864e-01):1.124562e-01,(25:4.897875e-01,(((20:1.077823e-01,21:1.388543e-01):5.116103e-01,(30:5.239904e-01,29:4.428591e-01):4.429577e-01):3.354324e-02,22:4.777688e-01):1.455482e-02):2.834116e-02):4.386360e-02,23:4.499203e-01):6.073144e-02):1.038206e-02,(((((35:1.899369e-01,36:4.397830e-01):1.394995e-01,(40:2.756035e-01,39:3.325422e-01):3.700018e-02):5.714529e-02,((38:1.617751e-01,37:2.763862e-01):4.790169e-02,8:3.525924e-01):4.339035e-02):2.087613e-01,26:2.858486e-01):7.763945e-02,(42:6.153582e-01,41:4.863373e-01):8.530978e-02):3.682270e-02):1.236507e-01,11:4.618514e-01):3.986513e-02,((((17:4.695561e-01,(16:5.792345e-01,28:5.961001e-01):6.105197e-02):6.115524e-02,(19:3.782375e-01,18:3.310706e-01):1.876575e-01):3.358469e-02,(15:2.475553e-01,14:3.349466e-01):1.263697e-01):7.465712e-02,(13:4.664682e-01,12:4.829843e-01):5.125009e-02):6.959851e-02):3.592620e-02,9:2.605265e-01):1.771192e-02,10:4.812991e-01):1.603916e-01,43:3.675375e-01):1.642510e-01,(5:1.521770e-01,(3:2.053310e-03,(4:4.630385e-03,(7:2.724457e-03,2:2.162789e-03):2.450200e-04):5.617017e-04):1.470240e-01):3.846721e-02):1.480609e-01,1:8.037568e-04);
   tree gen.633500 = [&U] (6:1.105406e-03,((((((((23:4.990585e-01,(((31:7.498628e-01,24:4.145092e-01):7.759410e-02,(25:4.997425e-01,(((20:1.099730e-01,21:1.416765e-01):5.220088e-01,(30:5.346406e-01,29:4.518603e-01):3.729618e-01):6.202171e-02,22:4.874795e-01):3.458041e-02):6.312269e-02):7.206047e-02,((27:4.868377e-01,45:4.244302e-01):1.626194e-01,((44:3.591723e+00,32:4.940756e-01):1.334882e-01,(33:7.415491e-01,34:4.614961e-01):1.682954e-01):1.210000e-01):5.309072e-02):2.813658e-02):4.463492e-03,(((((35:2.238761e-01,36:3.782544e-01):1.423349e-01,(40:2.812052e-01,39:3.393011e-01):3.775221e-02):5.830677e-02,((38:1.561747e-01,37:2.820038e-01):4.887530e-02,8:2.747742e-01):4.595125e-02):2.260335e-01,26:2.916585e-01):7.921747e-02,(42:6.278654e-01,41:4.962222e-01):8.704370e-02):7.690425e-02):8.638227e-02,11:4.742169e-01):4.067539e-02,((((17:4.790999e-01,(16:5.910074e-01,28:6.423198e-01):2.946490e-02):1.074260e-01,(19:3.859252e-01,18:2.819865e-01):1.492799e-01):5.632541e-02,(15:2.525869e-01,14:3.768405e-01):1.129501e-01):9.603759e-02,(13:4.759491e-01,12:4.928009e-01):3.513372e-02):4.485942e-02):9.572462e-02,9:2.694120e-01):1.773939e-02,10:4.624806e-01):1.580928e-01,43:3.750078e-01):1.675894e-01,(5:1.130022e-01,(3:6.019022e-03,(4:1.522494e-03,(2:6.527795e-03,7:2.036391e-03):7.910057e-04):2.770415e-05):1.558436e-01):4.795121e-02):1.510703e-01,1:6.486209e-04);
   tree gen.634000 = [&U] (((43:3.383869e-01,((((((28:8.262437e-01,(17:4.755369e-01,16:5.833628e-01):4.182388e-02):7.275619e-02,(19:3.644895e-01,18:3.197469e-01):1.443784e-01):6.955657e-02,(15:2.789947e-01,14:3.749535e-01):1.175037e-01):8.822121e-02,(12:4.814230e-01,13:4.141748e-01):5.010289e-02):4.268293e-02,(((((((((21:1.964530e-01,20:1.466725e-01):5.513246e-01,(29:4.434445e-01,30:4.452508e-01):3.524262e-01):4.066892e-02,22:4.957607e-01):3.553453e-02,(24:5.821624e-01,25:4.203377e-01):8.632082e-02):5.810194e-02,23:5.194146e-01):2.262422e-02,31:7.439220e-01):4.357047e-02,(((44:3.589930e+00,32:5.507756e-01):1.881491e-01,(33:6.945564e-01,34:4.162538e-01):2.605509e-01):8.774188e-02,(45:3.523870e-01,27:3.761366e-01):7.492604e-02):4.450574e-02):4.118571e-02,((26:2.910384e-01,(((36:3.945381e-01,35:2.084226e-01):1.377702e-01,(40:2.274008e-01,39:2.927624e-01):3.359272e-02):6.253593e-02,((38:1.801661e-01,37:2.329116e-01):3.629326e-02,8:2.931582e-01):5.132029e-02):1.089234e-01):4.124376e-02,(41:3.781593e-01,42:5.610965e-01):1.131549e-01):2.476748e-02):1.368342e-01,11:3.843637e-01):2.469243e-02):5.685730e-02,(10:4.814878e-01,9:2.131681e-01):5.161532e-02):2.259875e-01):1.929928e-01,(5:1.010079e-01,((4:1.176875e-02,(2:5.144011e-03,7:9.607083e-04):1.872297e-03):1.923393e-03,3:2.591625e-04):1.063078e-01):5.591506e-02):1.303128e-01,6:3.135815e-04,1:2.194595e-04);
   tree gen.634500 = [&U] (((43:3.458818e-01,(10:4.888221e-01,(9:3.261906e-01,(((((17:4.394316e-01,(16:6.213614e-01,28:6.301631e-01):2.950361e-02):5.508344e-02,(19:3.725625e-01,18:3.268289e-01):1.475762e-01):7.109718e-02,(15:2.851741e-01,14:3.832583e-01):1.175607e-01):9.907710e-02,(12:4.522991e-01,13:4.233483e-01):3.416794e-02):8.428436e-02,((((31:7.603991e-01,(((((21:2.008042e-01,20:1.499211e-01):5.635359e-01,(29:4.532663e-01,30:5.435826e-01):2.803624e-01):4.156970e-02,22:5.067412e-01):2.569187e-02,(24:4.636270e-01,25:4.296477e-01):1.132747e-01):7.666274e-02,23:5.309190e-01):2.067614e-02):8.197729e-02,(((44:3.870247e+00,32:5.629748e-01):1.923165e-01,(33:7.845839e-01,34:4.254734e-01):2.151892e-01):8.968528e-02,(45:3.601920e-01,27:3.806864e-01):5.550329e-02):7.597545e-02):1.923890e-02,((26:2.974846e-01,(((36:4.032767e-01,35:2.062773e-01):1.408217e-01,(40:2.324375e-01,39:2.992468e-01):4.400262e-02):5.534207e-02,((38:1.911228e-01,37:2.380704e-01):8.290258e-02,8:2.996514e-01):4.218621e-02):2.666449e-01):5.947301e-02,(41:3.865351e-01,42:5.735243e-01):1.312919e-01):2.531606e-02):1.398649e-01,11:3.928770e-01):3.056835e-02):5.242786e-02):1.395489e-02):2.353351e-01):2.137714e-01,(5:1.298739e-01,((7:1.290159e-03,(3:1.025305e-04,4:7.570792e-03):1.103563e-03):1.516027e-03,2:9.011053e-04):9.984302e-02):6.013754e-02):1.281549e-01,6:2.288873e-03,1:3.797187e-03);
   tree gen.635000 = [&U] (((43:4.105882e-01,((((((17:4.393011e-01,(16:6.199920e-01,28:6.287743e-01):6.041214e-02):7.156305e-02,(19:3.717414e-01,18:3.261086e-01):1.472510e-01):7.717288e-02,(15:2.845456e-01,14:3.824136e-01):1.149613e-01):9.202775e-02,(12:4.513023e-01,13:4.224153e-01):6.369350e-02):2.247692e-02,(((((23:5.297489e-01,(((((21:1.111840e-01,20:1.495907e-01):5.622939e-01,(29:4.522674e-01,30:5.423846e-01):2.797445e-01):6.729635e-02,22:5.056244e-01):9.966248e-03,(24:4.626052e-01,25:4.287008e-01):6.386340e-02):8.154373e-02,31:7.587233e-01):2.821752e-02):8.179662e-02,(((44:3.861717e+00,32:5.617340e-01):1.918926e-01,(33:7.828548e-01,34:4.998926e-01):2.147150e-01):7.920231e-02,(45:3.593981e-01,27:3.798474e-01):8.181105e-02):8.198882e-02):3.435391e-02,(26:2.968289e-01,((((36:4.023879e-01,35:2.058227e-01):1.558397e-01,(40:1.809664e-01,39:2.985873e-01):8.500573e-02):5.430860e-02,8:2.889784e-01):1.264802e-02,(38:1.901832e-01,37:2.375457e-01):6.078626e-02):2.660573e-01):8.975271e-02):2.445550e-02,(41:4.039242e-01,42:5.722603e-01):1.339063e-01):9.032134e-02,11:4.213569e-01):3.050098e-02):5.231231e-02,(9:2.535321e-01,10:4.342370e-01):6.051917e-02):2.348164e-01):1.020073e-01,(5:1.298968e-01,(2:6.642264e-04,((3:2.477646e-04,7:1.336086e-03):5.097612e-03,4:1.040675e-03):6.487746e-04):1.241248e-01):6.039296e-02):1.397246e-01,6:1.493579e-03,1:3.770707e-03);
   tree gen.635500 = [&U] (((43:4.264245e-01,((9:2.747053e-01,10:4.509854e-01):6.552072e-02,(((((16:6.439049e-01,28:6.530260e-01):1.824357e-02,17:5.304428e-01):7.389712e-02,((15:2.955205e-01,14:3.971632e-01):9.069350e-02,(19:4.275388e-01,18:3.386866e-01):1.721736e-01):5.981050e-02):1.330684e-01,(12:4.687089e-01,13:4.387077e-01):6.615014e-02):2.334385e-02,((((26:3.082776e-01,((((36:4.179079e-01,35:2.137612e-01):1.618504e-01,(40:1.879462e-01,39:3.101037e-01):3.282090e-02):3.877805e-02,8:3.001242e-01):2.923079e-02,(38:2.018132e-01,37:2.467077e-01):5.215033e-02):1.158245e-01):9.321445e-02,((23:5.501812e-01,(((22:5.251262e-01,((21:1.449245e-01,20:1.553604e-01):6.094438e-01,(29:4.927448e-01,30:4.571246e-01):2.786525e-01):1.982062e-02):5.038832e-02,(24:4.804478e-01,25:4.452357e-01):7.664066e-02):6.886832e-02,31:7.879870e-01):4.091044e-02):4.216222e-02,(((44:4.010663e+00,32:5.833999e-01):2.158958e-01,(33:6.137546e-01,34:5.191734e-01):2.229965e-01):8.385895e-02,(45:3.732600e-01,27:3.944981e-01):8.496649e-02):3.728649e-02):7.152499e-02):2.539874e-02,(41:3.710595e-01,42:5.943322e-01):1.664164e-01):9.380501e-02,11:4.376086e-01):3.167739e-02):5.432998e-02):2.438732e-01):1.059417e-01,(5:1.349068e-01,(2:3.294874e-03,((3:2.564067e-03,4:8.789761e-03):8.645581e-04,7:2.906662e-04):5.969429e-04):1.188413e-01):8.065104e-02):1.277667e-01,6:1.477895e-03,1:4.981229e-04);
   tree gen.636000 = [&U] (((43:4.264109e-01,((9:2.746966e-01,10:4.509710e-01):6.551863e-02,((((15:2.955111e-01,14:3.971506e-01):9.069061e-02,((19:4.275251e-01,18:3.902272e-01):1.721681e-01,((16:6.438844e-01,28:6.530051e-01):2.636565e-02,17:5.304259e-01):7.389477e-02):5.980859e-02):1.330641e-01,(12:4.686939e-01,13:4.386938e-01):6.170136e-02):5.991194e-02,((((26:3.082677e-01,((8:2.971370e-01,((36:4.143956e-01,35:2.137544e-01):1.333284e-01,(40:2.639362e-01,39:3.100938e-01):8.732052e-02):5.281200e-02):2.114219e-02,(38:1.745902e-01,37:2.466999e-01):5.993856e-02):1.081177e-01):7.842116e-02,(41:3.710476e-01,42:5.943132e-01):1.664111e-01):2.601340e-02,(((23:5.501637e-01,((22:5.251095e-01,((21:1.449198e-01,20:1.553554e-01):5.295479e-01,(29:4.927291e-01,30:4.571100e-01):3.288718e-01):1.222506e-01):7.774387e-02,(24:4.804324e-01,25:4.438721e-01):7.663821e-02):4.777581e-02):1.888772e-02,31:7.879619e-01):1.813523e-02,(((44:3.227924e+00,32:5.833813e-01):2.158889e-01,(33:6.137350e-01,34:5.191568e-01):1.913000e-01):4.570649e-02,(45:3.732481e-01,27:3.944855e-01):1.177111e-01):6.965381e-02):1.697866e-02):5.475841e-02,11:4.375946e-01):2.037079e-02):5.950759e-02):2.438655e-01):1.059384e-01,(5:1.243094e-01,((2:2.912803e-03,(3:1.675190e-03,7:2.597350e-04):4.761898e-04):4.540343e-04,4:8.768658e-03):1.298881e-01):3.552896e-02):1.466577e-01,6:4.944203e-03,1:3.336186e-03);
   tree gen.636500 = [&U] (((43:3.263214e-01,(10:4.441990e-01,(9:2.728256e-01,((((15:2.910735e-01,14:3.911867e-01):8.932874e-02,((19:4.211052e-01,18:3.843673e-01):1.669278e-01,((16:4.096432e-01,28:7.696419e-01):5.103834e-02,17:5.224607e-01):6.591119e-02):3.480279e-02):6.951805e-02,(12:4.616557e-01,13:4.321061e-01):6.077481e-02):5.901226e-02,((((26:2.971025e-01,((8:2.748272e-01,(38:1.719685e-01,37:2.429953e-01):4.584070e-02):4.145233e-02,((36:4.081728e-01,35:1.707882e-01):2.111481e-01,(40:2.655020e-01,39:3.507804e-01):2.179786e-02):2.243652e-02):9.220063e-02):1.041144e-01,(41:4.553857e-01,42:5.853887e-01):9.454917e-02):4.665201e-02,(((23:5.419021e-01,31:7.516917e-01):4.530774e-02,(((29:4.853299e-01,30:4.817939e-01):3.239333e-01,((21:1.002123e-01,20:1.530225e-01):5.122921e-01,22:5.172241e-01):1.204148e-01):4.363754e-02,(24:4.732180e-01,25:4.372067e-01):3.677603e-02):5.349478e-02):5.048410e-02,(((44:3.179452e+00,32:5.746209e-01):1.499563e-01,(33:6.045188e-01,34:4.389256e-01):1.884273e-01):1.448499e-01,(45:3.589376e-01,27:3.885616e-01):8.344299e-02):2.949562e-02):4.397540e-02):6.204799e-02,11:4.164748e-01):4.643157e-02):5.099694e-02):6.404705e-02):1.295495e-01):1.452195e-01,(5:1.224427e-01,((2:7.028678e-04,3:1.488055e-03):3.047067e-05,(7:5.306197e-04,4:8.636982e-03):7.670640e-04):1.279376e-01):5.542996e-02):1.444553e-01,6:1.024432e-03,1:1.304117e-03);
   tree gen.637000 = [&U] (((((9:1.972164e-01,10:4.184002e-01):2.701881e-02,(((((23:4.566902e-01,31:8.716693e-01):1.185516e-02,((42:5.038774e-01,41:4.501750e-01):1.378137e-01,(26:3.203386e-01,(((39:3.260624e-01,40:1.803208e-01):6.183795e-02,(35:1.554766e-01,36:4.170977e-01):1.370943e-01):6.175701e-02,((38:1.303344e-01,37:2.359781e-01):2.617375e-02,8:2.700463e-01):3.614743e-02):1.408796e-01):6.841136e-02):3.313264e-02):1.425437e-02,(((25:4.418435e-01,24:5.779978e-01):1.341947e-01,(((21:1.119414e-01,20:1.673815e-01):5.312894e-01,(30:4.486387e-01,29:3.189633e-01):3.377626e-01):3.028748e-02,22:4.984887e-01):8.619108e-02):2.910952e-02,(((34:5.062454e-01,33:7.602335e-01):1.612618e-01,(44:3.580978e+00,32:3.718443e-01):3.164897e-01):1.348919e-01,(45:3.815426e-01,27:3.468868e-01):1.109050e-01):5.095112e-02):2.701223e-02):1.079756e-01,11:4.635240e-01):1.328308e-02,((((18:3.041524e-01,19:4.437824e-01):2.164213e-01,(17:4.221276e-01,(28:7.332889e-01,16:4.624392e-01):8.427967e-02):9.063284e-02):9.369823e-03,(14:4.132948e-01,15:2.736314e-01):1.003592e-01):6.884555e-02,(12:3.662447e-01,13:4.753180e-01):1.008522e-01):6.527419e-02):4.977786e-02):1.687678e-01,43:3.241962e-01):1.354893e-01,(5:1.146014e-01,((2:2.477698e-03,3:1.029527e-02):1.888349e-04,(7:2.003384e-04,4:5.183268e-03):6.229175e-04):1.009867e-01):8.814604e-02):1.117545e-01,6:2.277047e-03,1:3.413950e-03);
   tree gen.637500 = [&U] ((((10:3.848528e-01,(9:3.431880e-01,((((((((25:4.148809e-01,24:5.427267e-01):5.211530e-02,(((21:1.051104e-01,20:1.571674e-01):4.988685e-01,22:4.838780e-01):2.843925e-02,(30:4.212614e-01,29:2.994992e-01):3.171513e-01):8.093144e-02):9.079170e-02,23:4.252806e-01):3.678200e-02,31:8.142430e-01):5.729734e-02,(((34:4.753528e-01,33:7.138418e-01):1.514211e-01,(44:3.362456e+00,32:3.491533e-01):2.971765e-01):1.360297e-01,(45:3.582597e-01,27:3.257187e-01):1.099899e-01):2.180457e-02):1.495392e-02,((42:4.731293e-01,41:4.030536e-01):1.714563e-01,(26:3.007906e-01,(((39:3.061650e-01,40:1.693171e-01):4.561558e-02,(35:1.459889e-01,36:3.916451e-01):1.287284e-01):5.798841e-02,((38:1.044662e-01,37:2.343715e-01):2.046298e-02,8:2.535945e-01):3.674373e-02):1.322827e-01):4.079966e-02):2.299714e-02):1.053486e-01,11:3.326119e-01):3.830548e-02,((((18:2.855921e-01,19:4.167014e-01):2.032147e-01,(17:3.963681e-01,(28:6.787756e-01,16:4.342198e-01):1.196120e-01):3.544362e-02):6.167003e-02,(14:3.880743e-01,15:2.313545e-01):8.013638e-02):7.144954e-02,(12:4.224378e-01,13:4.463127e-01):2.573700e-02):4.681517e-02):4.213635e-02):4.450910e-02):1.370760e-01,43:3.044128e-01):1.272213e-01,(5:1.076080e-01,((7:9.165443e-05,(3:3.588483e-03,4:2.740802e-03):6.595227e-04):8.128623e-04,2:7.148192e-04):8.112332e-02):6.943644e-02):1.049349e-01,6:3.382572e-03,1:9.375660e-04);
   tree gen.638000 = [&U] (((43:3.907311e-01,((10:5.872546e-01,((11:3.926127e-01,(((((27:5.651709e-01,45:4.212195e-01):1.285261e-01,((44:3.603065e+00,32:6.854467e-01):1.310063e-01,(34:4.850373e-01,33:7.022333e-01):1.944427e-01):6.270302e-02):6.231578e-02,(23:5.878041e-01,(31:8.853562e-01,((22:5.344169e-01,((29:3.965112e-01,30:4.992657e-01):3.493291e-01,(21:1.286188e-01,20:1.353201e-01):4.932033e-01):5.859814e-02):4.894295e-02,(24:5.101383e-01,25:4.677573e-01):6.019152e-02):3.334122e-02):3.814380e-02):1.151183e-01):2.200523e-02,(((38:1.435986e-01,37:2.717255e-01):7.428077e-02,(8:3.419955e-01,((35:2.138462e-01,36:4.296167e-01):1.840447e-01,(40:2.389002e-01,39:3.175354e-01):3.082007e-02):7.107361e-02):2.137506e-02):1.914349e-01,26:3.103889e-01):1.185240e-01):5.299406e-02,(42:5.239974e-01,41:4.863431e-01):1.847321e-01):6.674727e-02):2.596120e-02,(((15:3.410667e-01,14:4.388767e-01):1.106904e-01,((19:3.982032e-01,18:3.769727e-01):1.770319e-01,((16:5.312874e-01,28:6.787621e-01):5.863646e-02,17:5.591328e-01):5.774590e-02):6.064885e-02):5.310358e-02,(12:4.911395e-01,13:4.992890e-01):7.851758e-02):9.700469e-02):8.425369e-02):3.398832e-02,9:2.773539e-01):2.214984e-01):1.657959e-01,((((2:6.593881e-03,7:5.145767e-04):1.195447e-03,4:2.461078e-03):1.109008e-03,3:5.808016e-04):1.273712e-01,5:9.746969e-02):4.134642e-02):1.761931e-01,6:5.889423e-03,1:8.444573e-04);
   tree gen.638500 = [&U] ((((10:4.163153e-01,(9:3.712443e-01,(((((26:3.685719e-01,((8:2.664814e-01,((39:3.311947e-01,40:1.837210e-01):5.157550e-02,(35:1.579239e-01,36:4.236630e-01):1.401337e-01):8.710940e-02):5.582163e-02,(38:1.441219e-01,37:2.535319e-01):7.331359e-02):1.550779e-01):6.591530e-02,(42:5.870670e-01,41:4.360041e-01):1.854732e-01):4.092349e-02,(((31:7.864898e-01,((25:4.326963e-01,((30:4.557005e-01,29:4.301645e-01):3.758496e-01,(22:4.967357e-01,(21:1.703015e-01,20:1.170653e-01):5.115920e-01):4.595313e-02):3.613550e-02):3.283123e-02,24:5.431493e-01):5.549632e-02):6.684804e-03,23:4.721838e-01):4.542584e-02,(((34:5.142139e-01,33:6.283383e-01):1.638001e-01,(44:3.731383e+00,32:3.776973e-01):3.091025e-01):1.471504e-01,(45:3.875482e-01,27:3.523469e-01):1.037295e-01):4.908522e-02):3.881561e-02):1.139611e-01,11:3.598037e-01):5.462003e-02,((((18:3.301096e-01,19:3.943552e-01):2.025609e-01,((17:4.098095e-01,16:5.197582e-01):3.425685e-02,28:7.866119e-01):9.412617e-02):3.591739e-02,(14:4.198002e-01,15:2.502682e-01):9.898465e-02):7.577246e-02,(12:4.569730e-01,13:5.125391e-01):7.371421e-02):4.123263e-02):4.594114e-02):6.618845e-02):1.439860e-01,43:3.292992e-01):1.376219e-01,(5:1.347216e-01,(3:6.100802e-03,((2:5.790301e-05,4:9.217080e-03):4.384205e-03,7:1.421529e-03):4.828110e-03):8.289914e-02):9.779531e-02):1.135136e-01,6:3.170401e-04,1:3.523219e-03);
   tree gen.639000 = [&U] (((43:3.631606e-01,(10:5.458172e-01,(((11:3.904347e-01,((((27:4.562528e-01,45:4.027374e-01):1.271517e-01,((44:4.262241e+00,32:5.998894e-01):1.506512e-01,(34:3.887679e-01,33:6.526829e-01):2.360754e-01):1.010030e-01):5.139812e-02,(23:5.463280e-01,(31:8.228844e-01,((22:5.629274e-01,((21:1.195434e-01,20:1.257718e-01):4.583702e-01,(29:3.685329e-01,30:5.091579e-01):3.294861e-01):4.121521e-02):2.607584e-02,(24:5.325220e-01,25:4.347518e-01):3.622843e-02):3.856607e-02):4.347501e-02):5.167894e-02):4.915907e-02,(((((38:1.334661e-01,37:2.525522e-01):6.903944e-02,8:3.222775e-01):1.798817e-02,((35:1.916667e-01,36:3.050772e-01):1.304580e-01,(40:2.220431e-01,39:3.549105e-01):4.398875e-02):7.919599e-02):1.799662e-01,26:3.127956e-01):5.255040e-02,(42:4.870236e-01,41:4.520262e-01):1.401200e-01):2.072665e-02):9.704620e-02):3.070494e-02,(((15:3.053136e-01,14:4.079091e-01):5.222188e-02,((16:5.059564e-01,(28:6.308679e-01,(19:4.613620e-01,18:3.503731e-01):8.630834e-02):9.805433e-02):3.265988e-02,17:5.196798e-01):4.142473e-02):1.076871e-01,(12:4.564842e-01,13:4.640586e-01):5.582411e-02):7.455515e-02):2.516931e-02,9:2.577835e-01):2.913100e-02):1.111389e-01):1.420030e-01,((4:1.279141e-03,((7:5.173584e-03,2:1.765112e-03):2.509964e-03,3:8.025700e-03):2.440074e-03):1.199198e-01,5:1.123232e-01):2.876694e-02):1.819035e-01,6:2.309496e-03,1:3.689066e-04);
   tree gen.639500 = [&U] (((43:3.803634e-01,((9:2.532045e-01,10:4.734797e-01):5.753074e-02,(((((19:4.906050e-01,18:3.291301e-01):1.817130e-01,((28:9.451844e-01,16:5.574002e-01):3.180000e-02,17:5.607689e-01):3.594217e-02):4.326618e-02,(14:4.432321e-01,15:2.999138e-01):4.686356e-02):1.081243e-01,(12:3.908884e-01,13:3.341110e-01):1.096888e-01):9.880125e-02,((((((38:1.441957e-01,37:2.814294e-01):5.272117e-02,(8:2.671865e-01,((36:3.776888e-01,35:1.670585e-01):1.229868e-01,(40:2.343485e-01,39:3.864929e-01):3.846606e-02):7.508079e-02):4.367083e-02):1.575137e-01,26:3.993029e-01):4.334797e-02,(41:5.343777e-01,42:6.276080e-01):9.598630e-02):4.562862e-02,(((24:5.520520e-01,((31:9.750281e-01,((22:5.449932e-01,((21:1.071832e-01,20:1.617790e-01):4.908023e-01,(29:3.554086e-01,30:5.488675e-01):3.038429e-01):7.862213e-02):2.432741e-02,25:5.080820e-01):4.116181e-02):7.393233e-02,23:6.023583e-01):3.009067e-02):2.212935e-02,(45:4.089075e-01,27:3.756967e-01):1.325693e-01):3.042065e-02,((44:4.422065e+00,32:5.264873e-01):3.489571e-01,(33:7.276868e-01,34:5.000311e-01):1.700984e-01):1.569395e-01):1.342647e-02):8.663397e-02,11:4.744548e-01):2.715871e-02):3.910047e-02):1.695990e-01):1.301814e-01,(5:1.245667e-01,((2:7.741399e-04,(4:3.960428e-03,3:3.822400e-03):4.658225e-04):4.744998e-03,7:1.251437e-03):1.125952e-01):7.405967e-02):1.301591e-01,6:2.031546e-03,1:1.344216e-03);
   tree gen.640000 = [&U] (((43:3.686905e-01,((9:2.454340e-01,10:4.589492e-01):2.930115e-02,(((((((19:4.755490e-01,18:3.190295e-01):1.475468e-01,28:6.784510e-01):4.355172e-02,17:4.867761e-01):1.217878e-02,16:5.402943e-01):5.819016e-02,(14:4.296298e-01,15:2.907098e-01):9.294039e-02):8.905970e-02,(12:5.032931e-01,13:3.986107e-01):1.063226e-01):4.942329e-02,((((((8:2.584302e-01,((36:3.816132e-01,35:1.619317e-01):1.192125e-01,(40:2.271567e-01,39:3.746319e-01):2.839849e-02):1.304458e-01):2.612556e-02,(38:1.462083e-01,37:2.727927e-01):6.819079e-02):1.583487e-01,26:3.816650e-01):5.394751e-02,((((((22:5.222971e-01,((21:1.869371e-01,20:1.568142e-01):4.206689e-01,(29:3.445015e-01,30:5.320234e-01):2.945183e-01):7.620932e-02):5.745045e-02,(24:5.351102e-01,25:4.845333e-01):4.479052e-02):6.456335e-02,23:5.118166e-01):2.001068e-02,31:9.451058e-01):2.088958e-02,(45:3.963587e-01,27:3.641670e-01):1.067151e-01):2.948708e-02,((44:4.286358e+00,32:5.103301e-01):3.035838e-01,(33:7.053551e-01,34:5.955779e-01):1.648783e-01):1.279997e-01):2.333784e-02):4.422834e-02,(41:5.179784e-01,42:6.083475e-01):8.707878e-02):6.039844e-02,11:4.598944e-01):4.634701e-02):3.790053e-02):1.643942e-01):1.261863e-01,(5:1.100261e-01,(((7:2.543004e-03,2:1.661627e-03):1.217055e-03,4:3.838888e-03):3.429545e-03,3:2.258510e-03):1.137453e-01):7.178687e-02):1.261647e-01,6:1.969200e-03,1:1.302964e-03);
   tree gen.640500 = [&U] (6:1.727947e-03,((((10:4.891185e-01,9:2.267833e-01):6.335565e-02,((((((((35:1.807437e-01,36:4.537414e-01):1.471156e-01,(40:2.087218e-01,39:2.502622e-01):3.415137e-02):5.089143e-02,((38:1.585859e-01,37:2.897950e-01):4.818900e-02,8:3.878798e-01):7.707265e-02):2.433653e-01,26:3.469531e-01):1.303214e-02,(42:4.697538e-01,41:4.557369e-01):1.346134e-01):6.811947e-02,(((27:4.026554e-01,45:4.685579e-01):1.204179e-01,((33:8.611096e-01,34:4.310197e-01):2.365757e-01,(32:5.745335e-01,44:4.791188e+00):3.467260e-01):9.724406e-02):5.948313e-02,(((((20:9.283740e-02,21:1.797887e-01):5.015289e-01,22:5.575482e-01):8.686672e-02,(25:4.044153e-01,(24:4.245435e-01,(30:4.982620e-01,29:3.600583e-01):2.862576e-01):1.014886e-01):1.631627e-02):8.562481e-02,23:4.898028e-01):2.312508e-02,31:8.054489e-01):5.217108e-02):4.195480e-02):9.848081e-02,11:4.111216e-01):4.794396e-02,((((19:4.741444e-01,18:3.503269e-01):1.998150e-01,((16:4.867375e-01,28:8.269858e-01):7.167497e-02,17:5.336884e-01):2.484386e-02):9.018034e-02,(15:3.824884e-01,14:4.107109e-01):7.742153e-02):8.992274e-02,(13:4.256775e-01,12:5.373443e-01):8.497516e-02):7.611595e-02):4.169732e-02):1.752294e-01,43:4.159770e-01):1.170441e-01,(5:1.138281e-01,(((2:2.792212e-03,4:1.637823e-03):1.963487e-03,7:2.489934e-03):1.308036e-03,3:1.804899e-03):1.115533e-01):4.631194e-02):1.659279e-01,1:2.707471e-03);
   tree gen.641000 = [&U] (((43:3.703463e-01,((9:3.025776e-01,((11:5.270241e-01,((((27:4.742898e-01,45:3.582322e-01):1.077157e-01,((44:4.430740e+00,32:7.544701e-01):8.506449e-02,(34:4.242094e-01,33:8.071860e-01):1.643353e-01):1.452633e-01):5.743705e-02,(23:5.657989e-01,(((22:5.472873e-01,((21:2.412013e-01,20:1.652783e-01):5.984221e-01,(29:3.720990e-01,30:4.195592e-01):3.412525e-01):1.042531e-01):4.950047e-02,(24:5.674655e-01,25:3.987599e-01):3.734198e-02):1.101893e-01,31:8.951507e-01):5.447694e-02):7.857974e-02):2.705998e-02,((((8:3.045547e-01,(38:1.774457e-01,37:2.552555e-01):5.811266e-02):4.967415e-02,((35:2.372323e-01,36:3.537228e-01):1.233961e-01,(40:2.487698e-01,39:3.438940e-01):3.702385e-02):8.251223e-02):1.643303e-01,26:2.991434e-01):5.108714e-02,(42:5.505062e-01,41:4.520350e-01):1.634825e-01):3.255102e-02):1.061993e-01):6.399459e-02,(((15:2.611159e-01,14:3.484620e-01):8.828887e-02,((17:5.412011e-01,(16:5.259583e-01,28:6.706373e-01):5.506081e-02):3.862421e-02,(19:4.112020e-01,18:3.642244e-01):1.587250e-01):4.145900e-02):7.991068e-02,(12:4.175768e-01,13:4.619909e-01):7.050156e-02):5.752423e-02):6.307456e-02):3.354170e-02,10:5.022249e-01):1.378002e-01):1.319166e-01,(((7:3.852301e-03,3:6.985617e-04):1.702861e-03,(2:2.484272e-03,4:2.457988e-03):4.307689e-05):1.402080e-01,5:1.259175e-01):8.370312e-02):1.290422e-01,6:1.031345e-03,1:1.034823e-05);
   tree gen.641500 = [&U] (((43:3.559141e-01,(((11:4.936165e-01,((((27:4.442249e-01,45:3.355242e-01):1.008877e-01,((44:3.870349e+00,32:7.066448e-01):1.537382e-01,(34:3.973191e-01,33:7.560191e-01):2.047786e-01):8.235449e-02):5.379616e-02,(23:4.104095e-01,(((22:5.125952e-01,((21:2.259117e-01,20:1.127615e-01):5.604886e-01,(29:3.485119e-01,30:3.929636e-01):3.196207e-01):6.495525e-02):4.837928e-02,(24:5.142040e-01,25:3.555371e-01):5.503079e-02):1.561721e-02,31:8.384078e-01):6.660316e-02):4.610312e-02):1.547718e-02,((((8:2.845190e-01,((35:2.240772e-01,36:3.313006e-01):1.155741e-01,(40:2.330005e-01,39:3.220948e-01):5.774962e-02):6.276457e-02):2.642573e-02,(38:1.661975e-01,37:2.390750e-01):5.442894e-02):1.743073e-01,26:2.801809e-01):4.784877e-02,(42:4.754794e-01,41:4.233809e-01):9.702798e-02):2.514443e-02):1.043396e-01):1.777052e-02,(((15:2.446445e-01,14:3.263732e-01):8.433949e-02,((17:5.068948e-01,(16:4.864375e-01,28:6.281262e-01):8.686118e-02):1.002137e-01,(19:3.851362e-01,18:3.126859e-01):2.296971e-01):4.105605e-02):7.484520e-02,(12:3.911069e-01,13:4.327057e-01):6.603252e-02):5.387782e-02):5.675087e-02,(9:2.833974e-01,10:4.646985e-01):5.485790e-02):1.665313e-01):1.195704e-01,((((7:3.501131e-03,4:5.373996e-03):7.224556e-04,2:1.257481e-03):1.345940e-03,3:6.598679e-04):7.845483e-02,5:1.179357e-01):8.115854e-02):1.033266e-01,6:7.426423e-04,1:1.189632e-05);
   tree gen.642000 = [&U] (((43:3.643109e-01,((((11:5.052620e-01,((((27:4.547052e-01,45:3.434399e-01):1.032679e-01,((44:3.961659e+00,32:7.233161e-01):2.059345e-01,(34:4.066928e-01,33:7.738554e-01):2.096098e-01):9.535438e-02):6.125357e-02,(23:4.200921e-01,(((22:5.246885e-01,((21:2.312415e-01,20:1.154218e-01):5.737118e-01,(29:3.567341e-01,30:4.207026e-01):3.126006e-01):6.648769e-02):1.035599e-01,(24:5.329764e-01,25:4.641821e-01):5.327656e-02):5.085408e-02,31:8.581878e-01):3.609459e-02):5.781623e-02):2.970346e-02,((((8:2.977429e-01,((35:2.293637e-01,36:3.391167e-01):1.183008e-01,(40:2.384975e-01,39:3.296938e-01):5.911207e-02):6.661546e-02):5.586544e-02,(38:1.701185e-01,37:2.447153e-01):7.791871e-02):1.405228e-01,26:2.867910e-01):4.930389e-02,(42:4.866971e-01,41:4.333694e-01):7.332186e-02):2.637633e-02):1.054515e-01):1.818976e-02,(((15:2.504162e-01,14:3.327965e-01):6.217962e-02,((17:5.188536e-01,(16:4.979136e-01,28:6.429451e-01):8.891043e-02):1.025780e-01,(19:3.942224e-01,18:3.200629e-01):2.197389e-01):5.568526e-02):9.417498e-02,(12:4.003340e-01,13:4.429142e-01):6.759038e-02):5.514892e-02):5.935116e-02,9:2.900834e-01):9.394955e-02,10:4.756618e-01):2.182731e-01):1.223913e-01,(((4:5.599879e-03,(2:3.141407e-03,7:4.287250e-04):1.072984e-03):4.050215e-04,3:4.575654e-04):8.886036e-02,5:1.207181e-01):6.493442e-02):1.057643e-01,6:1.558171e-03,1:1.217698e-05);
   tree gen.642500 = [&U] (((43:3.694948e-01,(10:4.737712e-01,(9:2.924249e-01,((11:5.124516e-01,((((27:4.611754e-01,45:3.483269e-01):1.129407e-01,((44:4.018031e+00,32:6.443616e-01):2.463567e-01,(34:4.124797e-01,33:7.848668e-01):2.125924e-01):1.173067e-01):3.626166e-02,(23:5.883471e-01,(((22:5.321544e-01,((21:1.524982e-01,20:1.393178e-01):5.921060e-01,(29:3.618102e-01,30:4.266890e-01):3.351808e-01):6.743376e-02):5.276478e-02,(24:5.405603e-01,25:4.707871e-01):2.655525e-02):5.374847e-02,31:8.703992e-01):6.552246e-02):5.863892e-02):3.525593e-02,((((8:2.976968e-01,(38:1.725392e-01,37:2.605760e-01):7.910233e-02):1.568257e-02,((35:2.326274e-01,36:3.439421e-01):1.199841e-01,(40:2.418912e-01,39:3.343851e-01):7.022947e-02):6.210329e-02):1.393118e-01,26:3.164694e-01):4.269022e-02,(42:7.220950e-01,41:4.395359e-01):1.737695e-01):6.542521e-02):8.715604e-02):7.297346e-02,(((15:2.539794e-01,14:3.375320e-01):1.376337e-01,((17:5.262365e-01,(16:5.049986e-01,28:6.302058e-01):9.017556e-02):1.040376e-01,(19:3.998319e-01,18:3.246172e-01):2.228656e-01):5.647762e-02):9.551503e-02,(12:4.060305e-01,13:5.075762e-01):6.855214e-02):5.593365e-02):4.949386e-02):3.693414e-02):2.283864e-01):1.385331e-01,(((2:2.620814e-04,(3:2.502099e-03,4:4.181098e-03):4.240561e-04):2.749709e-03,7:4.270516e-04):9.127234e-02,5:1.224358e-01):5.335540e-02):1.072693e-01,6:3.629814e-03,1:3.912073e-06);
   tree gen.643000 = [&U] (((43:3.812715e-01,(9:2.507656e-01,(10:4.228541e-01,(((((17:5.006163e-01,(28:8.038227e-01,16:6.201435e-01):6.628394e-02):3.660205e-02,(19:3.713733e-01,18:2.951047e-01):2.380567e-01):5.277446e-02,(14:4.284108e-01,15:2.898850e-01):7.015793e-02):1.194854e-01,(12:3.779845e-01,13:4.024105e-01):5.063019e-02):3.395245e-02,((((((38:2.315879e-01,37:2.189083e-01):9.119205e-02,(((36:3.076172e-01,35:1.835991e-01):1.361288e-01,(40:2.582498e-01,39:3.407390e-01):3.706082e-02):8.709773e-02,8:2.769250e-01):2.139087e-02):1.603798e-01,26:2.776544e-01):1.101207e-01,(41:4.208841e-01,42:5.836298e-01):1.531586e-01):3.337392e-02,((31:1.020830e+00,(((22:4.879704e-01,((21:1.151277e-01,20:1.774091e-01):4.507271e-01,(29:4.099424e-01,30:6.606179e-01):2.170899e-01):1.164499e-01):6.281379e-02,(24:4.519528e-01,25:4.205086e-01):6.864385e-02):5.314857e-02,23:5.413908e-01):4.848903e-02):3.431061e-02,(((44:3.962227e+00,32:5.166681e-01):2.209115e-01,(33:6.443411e-01,34:5.938880e-01):3.309186e-01):7.749002e-02,(45:3.439777e-01,27:4.050956e-01):8.706290e-02):6.868501e-02):4.531362e-02):1.019450e-01,11:6.576297e-01):3.826170e-02):4.782382e-02):5.504858e-02):1.382757e-01):1.493729e-01,(5:9.642023e-02,((2:3.742468e-04,(3:2.979139e-03,4:4.572288e-03):2.119148e-03):2.888112e-04,7:1.073808e-03):1.668967e-01):6.119820e-02):1.924498e-01,6:3.183190e-03,1:2.832483e-03);
   tree gen.643500 = [&U] (6:3.785082e-03,((((((((42:5.780532e-01,41:4.028966e-01):1.393432e-01,(((((38:1.939404e-01,37:2.744441e-01):3.113861e-02,8:3.199896e-01):4.911225e-02,((35:1.874035e-01,36:3.487220e-01):1.199832e-01,(40:1.861584e-01,39:2.459788e-01):5.917820e-02):3.907537e-02):1.675227e-01,26:3.143225e-01):1.162907e-01,(((27:4.854664e-01,45:4.538090e-01):6.857999e-02,((33:6.451768e-01,34:5.251927e-01):1.380113e-01,(32:3.472957e-01,44:4.174303e+00):3.950239e-01):1.835348e-01):3.282916e-02,((((22:5.352374e-01,((30:4.925432e-01,29:3.870653e-01):3.214973e-01,(20:8.926017e-02,21:1.664813e-01):6.026235e-01):3.387748e-02):3.436531e-02,(25:3.385040e-01,24:5.506709e-01):4.800105e-02):3.293710e-02,31:8.791908e-01):5.451050e-02,23:5.665170e-01):5.181471e-02):6.865920e-02):1.338438e-02):1.163165e-01,11:3.714599e-01):5.721973e-02,(((15:2.409081e-01,14:3.991690e-01):6.899824e-02,((17:4.153688e-01,(16:4.730591e-01,28:6.898950e-01):1.732427e-02):9.974717e-02,(19:4.570826e-01,18:2.513744e-01):2.193648e-01):4.312774e-02):1.034465e-01,(13:3.426897e-01,12:4.883050e-01):6.617096e-02):3.638336e-02):1.634551e-02,10:5.104268e-01):5.424070e-02,9:1.945134e-01):1.760659e-01,43:3.279191e-01):1.403092e-01,(5:1.214672e-01,(((3:9.402951e-04,7:7.010467e-04):1.321220e-03,2:8.359128e-04):1.960152e-03,4:7.801693e-04):1.224180e-01):2.514949e-02):1.353544e-01,1:9.787476e-04);
   tree gen.644000 = [&U] (6:1.263122e-03,(((((((((27:4.844804e-01,45:4.528873e-01):7.868424e-02,((33:6.438664e-01,34:4.905906e-01):2.132622e-01,(32:6.759119e-01,44:4.165824e+00):3.425857e-02):8.563688e-02):2.129625e-02,(31:9.001425e-01,(((22:5.842897e-01,((30:4.915428e-01,29:3.862792e-01):3.208443e-01,(20:8.907887e-02,21:1.653923e-01):5.779286e-01):5.285442e-02):5.042991e-02,(25:3.378164e-01,24:5.495524e-01):4.790356e-02):6.964873e-02,23:5.773789e-01):7.373945e-03):5.170947e-02):2.658148e-02,(((((38:1.773849e-01,37:2.738866e-01):3.574694e-02,8:3.193397e-01):5.774597e-02,((35:1.707743e-01,36:3.480137e-01):1.197395e-01,(40:2.279512e-01,39:2.844278e-01):2.468086e-02):4.394080e-02):1.767759e-01,26:3.136841e-01):6.544671e-02,(42:5.140328e-01,41:4.934892e-01):9.714865e-02):1.335719e-02):7.909844e-02,11:3.707054e-01):5.732433e-02,(((15:2.404188e-01,14:3.983582e-01):6.885810e-02,((17:4.145251e-01,(16:4.720983e-01,28:6.774194e-01):3.758447e-02):7.418173e-02,(19:4.561543e-01,18:2.508638e-01):2.407203e-01):3.809741e-02):1.039976e-01,(13:3.497837e-01,12:4.149901e-01):9.423104e-02):3.067230e-02):4.195678e-02,(10:4.213719e-01,9:1.941183e-01):6.983479e-02):1.721387e-01,43:3.272531e-01):1.400242e-01,(5:9.099371e-02,(3:2.326622e-04,((7:3.954590e-04,2:2.339610e-04):1.944089e-03,4:1.648448e-03):2.536285e-03):1.324622e-01):5.857880e-02):1.350795e-01,1:5.938196e-04);
   tree gen.644500 = [&U] ((((10:5.023110e-01,(((((((((22:4.809148e-01,((30:3.804951e-01,29:4.744500e-01):2.577620e-01,(21:1.368087e-01,20:1.585068e-01):3.950106e-01):7.570036e-02):7.282203e-02,(25:3.842092e-01,24:5.399983e-01):4.338885e-02):6.460873e-02,23:4.375442e-01):3.487420e-02,31:1.006250e+00):3.539745e-02,((45:4.067774e-01,27:4.096971e-01):9.386974e-02,((34:5.536719e-01,33:6.048889e-01):1.834311e-01,(44:3.981590e+00,32:4.970997e-01):3.287677e-01):9.089018e-02):4.331586e-02):6.525036e-02,((26:3.051481e-01,((8:2.108260e-01,(38:1.462518e-01,37:2.556962e-01):1.108747e-01):7.837059e-02,((39:3.237564e-01,40:2.017845e-01):3.305392e-02,(35:1.952158e-01,36:3.572177e-01):1.366377e-01):7.666252e-02):1.661439e-01):7.151987e-02,(42:5.512258e-01,41:4.946533e-01):1.273189e-01):1.519208e-02):1.391549e-01,11:5.097194e-01):2.069817e-02,(((15:2.506385e-01,14:4.459064e-01):4.639060e-02,((18:3.219375e-01,19:3.977217e-01):1.551168e-01,((16:4.650027e-01,28:9.188324e-01):4.923567e-02,17:3.964075e-01):1.044223e-01):5.026233e-02):7.614086e-02,(12:3.915637e-01,13:3.877609e-01):1.130327e-01):4.730708e-02):4.437992e-02,9:3.089918e-01):4.259432e-02):1.830637e-01,43:2.873392e-01):1.735462e-01,(5:1.007825e-01,(((3:8.640934e-04,4:1.551017e-03):2.235549e-03,7:6.808378e-04):2.099128e-03,2:4.016980e-04):1.242795e-01):4.214157e-02):1.213639e-01,6:3.191022e-03,1:3.321932e-04);
   tree gen.645000 = [&U] (6:8.153163e-04,(((9:2.240665e-01,(((((15:2.582055e-01,14:3.998998e-01):8.554915e-02,(((19:4.521811e-01,18:2.728238e-01):2.250265e-01,(17:5.078521e-01,16:5.070251e-01):2.388821e-02):1.152208e-02,28:7.028961e-01):4.315299e-02):8.944490e-02,(13:3.756614e-01,12:4.456919e-01):4.930873e-02):5.508235e-02,(((((27:5.247292e-01,45:3.227952e-01):1.124493e-01,((33:6.915009e-01,34:4.368009e-01):2.861512e-01,(32:5.549639e-01,44:4.459762e+00):1.963552e-01):1.591152e-01):8.057529e-02,((((22:6.275166e-01,((30:5.279081e-01,29:4.148263e-01):3.445810e-01,(20:9.566910e-02,21:1.776283e-01):5.539204e-01):9.483156e-02):2.507634e-02,(25:3.628088e-01,24:6.491292e-01):8.146981e-02):3.323783e-02,31:9.148662e-01):3.639699e-02,23:4.595007e-01):4.197266e-02):2.272675e-02,((((((35:2.537211e-01,36:3.737604e-01):8.692661e-02,(40:2.802029e-01,39:3.040808e-01):2.927697e-02):4.823264e-02,8:3.148444e-01):5.462630e-02,(38:1.787757e-01,37:2.941493e-01):6.927144e-02):1.247575e-01,26:3.368910e-01):6.631816e-02,(42:5.520620e-01,41:3.772661e-01):1.657617e-01):4.370820e-02):1.115632e-01,11:3.981309e-01):6.028793e-02):4.565443e-02,10:4.590086e-01):5.033122e-02):1.638462e-01,43:3.514639e-01):2.032994e-01,(5:9.559750e-02,(((3:2.499864e-03,7:2.743677e-03):6.615926e-04,2:9.420800e-04):1.797147e-03,4:7.800415e-04):1.443454e-01):6.431701e-02):1.270926e-01,1:2.992421e-03);
   tree gen.645500 = [&U] (6:7.684359e-04,((((9:2.152047e-01,10:4.509291e-01):4.687828e-02,((((15:2.433587e-01,14:3.769057e-01):8.063011e-02,((19:4.261809e-01,18:2.571365e-01):2.120876e-01,(17:4.786508e-01,(16:4.778713e-01,28:6.583267e-01):1.067719e-02):9.754665e-02):2.660010e-02):8.430186e-02,(13:3.540610e-01,12:4.144115e-01):4.647349e-02):4.465258e-02,(((((27:4.943628e-01,45:3.042346e-01):8.639652e-02,((33:6.517399e-01,34:4.116850e-01):2.696976e-01,(32:5.230537e-01,44:4.203327e+00):1.850649e-01):1.439269e-01):7.594225e-02,((((22:5.914346e-01,((30:4.975536e-01,29:3.909740e-01):3.247678e-01,(20:1.482288e-01,21:1.674148e-01):5.702731e-01):3.392773e-02):3.470515e-02,(25:3.660629e-01,24:6.118046e-01):7.678533e-02):4.228076e-02,31:7.690019e-01):4.729359e-02,23:4.330796e-01):5.924687e-02):1.009785e-02,(((((35:2.366438e-01,36:3.522694e-01):7.500846e-02,(40:2.206393e-01,39:2.865963e-01):7.889235e-02):6.428219e-02,((38:1.684962e-01,37:2.772358e-01):4.113099e-02,8:2.967410e-01):5.304463e-02):2.261103e-01,26:3.175199e-01):6.250489e-02,(42:7.084483e-01,41:3.555734e-01):1.562304e-01):4.119499e-02):1.051484e-01,11:3.752386e-01):2.618483e-02):4.448515e-02):1.525052e-01,43:3.312549e-01):1.363139e-01,(5:9.010068e-02,((4:7.113656e-04,7:2.711010e-03):1.779938e-03,(2:2.291753e-03,3:1.737659e-03):2.767294e-03):8.565684e-02):2.723569e-02):1.197848e-01,1:2.951744e-04);
   tree gen.646000 = [&U] (((43:2.722958e-01,(((((14:3.835364e-01,15:3.056145e-01):1.245003e-01,((17:4.244468e-01,(16:6.074116e-01,28:7.939183e-01):2.348121e-02):1.127208e-01,(19:4.162337e-01,18:2.382523e-01):1.860493e-01):4.033836e-02):6.400441e-02,(12:5.144186e-01,13:3.529130e-01):6.445650e-02):5.095592e-02,((((((22:6.287856e-01,((21:1.084153e-01,20:1.760455e-01):5.080032e-01,(29:4.067914e-01,30:4.102811e-01):3.564560e-01):8.802265e-02):8.245867e-02,(24:4.505667e-01,25:4.516699e-01):4.908987e-02):3.976358e-02,(31:9.833645e-01,23:6.292269e-01):1.805783e-03):5.625491e-02,(((44:3.475838e+00,32:5.169091e-01):2.426781e-01,(33:6.541855e-01,34:5.040566e-01):1.763346e-01):1.186916e-01,(45:3.918227e-01,27:4.017164e-01):1.669142e-01):3.217693e-02):2.403022e-02,((41:4.410794e-01,42:5.080495e-01):1.513663e-01,(((8:2.954324e-01,(38:1.833440e-01,37:2.798962e-01):4.186754e-02):5.435114e-02,((36:3.052528e-01,35:2.489808e-01):1.289013e-01,(40:2.374621e-01,39:3.201261e-01):1.662590e-02):7.233611e-02):1.706387e-01,26:2.086371e-01):5.707959e-02):3.948579e-02):1.221522e-01,11:4.418043e-01):2.895491e-02):5.551630e-02,(10:4.220931e-01,9:1.955604e-01):1.010113e-01):1.662892e-01):1.769258e-01,(5:9.998026e-02,((7:1.243850e-04,(3:6.556472e-04,2:2.018174e-03):7.981028e-04):3.274234e-03,4:1.396543e-03):1.420896e-01):5.840567e-02):9.290255e-02,6:2.515689e-03,1:3.820960e-03);
   tree gen.646500 = [&U] (((((9:2.882497e-01,10:5.177103e-01):3.481593e-02,((((((((22:6.188087e-01,((30:3.881840e-01,29:3.639933e-01):3.411004e-01,(21:1.181990e-01,20:2.107510e-01):4.750031e-01):8.578769e-02):5.811802e-02,(25:4.774593e-01,24:5.169875e-01):5.968472e-02):2.833604e-02,31:8.717847e-01):2.623663e-02,23:5.780771e-01):8.974071e-02,((45:4.298632e-01,27:4.254667e-01):6.865971e-02,((34:5.155394e-01,33:6.748093e-01):1.821127e-01,(44:3.473890e+00,32:5.214885e-01):3.084769e-01):1.523692e-01):3.832927e-02):5.587367e-02,((26:3.168936e-01,((((39:2.606116e-01,40:2.049035e-01):4.181369e-02,(35:2.027299e-01,36:3.709673e-01):1.459870e-01):6.811713e-02,8:4.219745e-01):1.656038e-02,(38:1.732354e-01,37:3.399902e-01):5.599593e-02):1.880870e-01):4.150377e-02,(42:5.378914e-01,41:5.136929e-01):8.335004e-02):1.458901e-02):1.042057e-01,11:5.293389e-01):3.093250e-02,(((14:3.756939e-01,((18:3.534983e-01,19:3.835286e-01):2.232500e-01,((16:4.773011e-01,28:7.009100e-01):3.409000e-02,17:4.552163e-01):9.877036e-02):4.095773e-02):4.227253e-02,15:4.132614e-01):1.010542e-01,(12:4.156093e-01,13:4.026861e-01):7.044665e-02):3.982108e-02):2.619868e-02):2.191279e-01,43:3.661351e-01):1.802261e-01,(5:9.397584e-02,(((7:5.360921e-03,2:5.505309e-05):9.376333e-03,3:3.554390e-04):7.281917e-04,4:3.617636e-03):1.328972e-01):9.208822e-02):1.154840e-01,6:4.133703e-03,1:2.208608e-03);
   tree gen.647000 = [&U] (((43:3.734492e-01,((9:3.007528e-01,((11:5.615451e-01,(((((38:1.436635e-01,37:2.190188e-01):7.096841e-02,(8:2.735885e-01,((35:2.078818e-01,36:3.360085e-01):1.683729e-01,(40:1.767556e-01,39:3.394953e-01):5.096678e-02):7.941721e-02):5.437604e-02):1.586125e-01,26:2.963097e-01):1.351138e-01,(((31:8.735814e-01,((22:5.073247e-01,((21:1.587454e-01,20:1.175009e-01):5.144302e-01,(29:3.410195e-01,30:4.453586e-01):3.244804e-01):7.961876e-02):6.684317e-02,(24:5.457543e-01,25:4.483643e-01):7.766890e-02):2.867163e-02):7.872936e-02,23:5.177148e-01):3.957011e-02,((27:3.907891e-01,45:4.134218e-01):7.584042e-02,((44:4.083485e+00,32:5.021741e-01):3.005620e-01,(34:5.341289e-01,33:7.932665e-01):1.676589e-01):8.725912e-02):2.618201e-02):2.525905e-02):2.095413e-02,(42:6.543632e-01,41:4.481514e-01):1.624771e-01):9.706179e-02):3.121999e-02,((13:4.261798e-01,12:4.191966e-01):1.019625e-01,(((19:3.312363e-01,18:3.653128e-01):2.158159e-01,((28:8.420537e-01,16:4.927964e-01):5.965048e-02,17:5.256738e-01):6.762469e-02):3.058929e-02,(15:3.094203e-01,14:4.378350e-01):6.332902e-02):8.093807e-02):1.204568e-01):4.905334e-02):4.176987e-02,10:4.624304e-01):1.389835e-01):1.437336e-01,((2:3.914851e-03,((4:5.697208e-03,3:4.564887e-03):7.604666e-03,7:5.053838e-03):4.479885e-06):1.075124e-01,5:1.237461e-01):7.273166e-02):1.220552e-01,6:1.365632e-04,1:4.945801e-03);
   tree gen.647500 = [&U] (((43:3.089375e-01,(10:4.998732e-01,(9:3.993755e-01,(((((19:4.722447e-01,18:2.703129e-01):2.383387e-01,(14:4.408106e-01,15:3.467398e-01):1.252899e-01):3.354788e-02,(17:4.500692e-01,(16:5.297444e-01,28:7.669924e-01):9.546210e-02):1.446575e-01):1.225974e-01,(12:3.972912e-01,13:3.547576e-01):6.701330e-02):4.800354e-02,(((((((22:7.115732e-01,((21:1.094340e-01,20:2.079904e-01):5.763632e-01,(29:5.114758e-01,30:5.643715e-01):3.415172e-01):3.083659e-02):6.019636e-02,(24:5.111977e-01,25:5.124493e-01):8.072922e-02):1.225604e-01,31:9.506019e-01):4.233917e-03,23:4.672115e-01):1.041916e-01,(((44:4.409857e+00,32:5.402611e-01):2.753344e-01,(33:7.422167e-01,34:5.994365e-01):3.048515e-01):7.885733e-02,(45:4.592145e-01,27:4.557737e-01):1.311444e-01):5.078181e-02):2.192875e-02,((41:5.687039e-01,42:5.213226e-01):8.238409e-02,(((((36:3.463294e-01,35:2.824852e-01):1.495195e-01,(40:2.509674e-01,39:3.099609e-01):5.280773e-02):5.119544e-02,8:3.511644e-01):2.616310e-02,(38:1.993278e-01,37:2.873348e-01):7.308767e-02):1.632481e-01,26:2.367126e-01):1.081490e-01):4.632295e-02):1.027267e-01,11:4.345903e-01):6.394819e-02):5.561982e-02):2.921775e-02):1.659805e-01):2.320966e-01,(5:1.134342e-01,(4:1.649347e-03,((3:4.570446e-03,7:2.698654e-03):4.746281e-03,2:8.922892e-04):5.024477e-03):1.188617e-01):6.575860e-02):1.446719e-01,6:2.411631e-03,1:1.415883e-03);
   tree gen.648000 = [&U] ((((9:2.784452e-01,(10:5.001009e-01,(((((31:9.479305e-01,((((30:5.130187e-01,29:4.585015e-01):3.128760e-01,((21:1.322220e-01,20:1.958931e-01):4.711529e-01,22:5.407152e-01):9.912220e-03):5.035572e-02,(25:4.612190e-01,24:5.091136e-01):3.969812e-02):8.086286e-02,23:5.257718e-01):1.423938e-02):4.624817e-02,((45:3.850315e-01,27:4.649711e-01):9.690477e-02,((34:4.940750e-01,33:5.975141e-01):1.654167e-01,(44:4.719471e+00,32:4.074162e-01):3.995578e-01):1.805025e-01):2.513169e-02):1.828227e-02,((26:2.804543e-01,((((39:2.567768e-01,40:1.633910e-01):4.341939e-02,(35:2.065635e-01,36:3.583492e-01):1.410214e-01):8.011006e-02,8:2.864514e-01):2.792864e-02,(38:1.706016e-01,37:3.284258e-01):5.846019e-02):1.898408e-01):3.330567e-02,(42:5.195955e-01,41:5.292208e-01):8.225058e-02):6.082826e-02):7.305074e-02,11:5.076637e-01):2.082111e-02,((15:4.108327e-01,(((16:4.579278e-01,28:6.075461e-01):8.546748e-02,17:4.397325e-01):1.116559e-01,(14:3.445465e-01,(18:3.414744e-01,19:3.704832e-01):1.357434e-01):2.991342e-02):3.956459e-02):7.007126e-02,(12:4.173966e-01,13:4.791750e-01):7.076576e-02):6.082851e-02):4.640174e-02):1.374624e-02):1.390598e-01,43:3.995039e-01):1.574731e-01,(5:1.051908e-01,(4:3.758447e-03,((7:4.161610e-03,3:3.622549e-03):3.648614e-03,2:1.216636e-03):8.356174e-04):1.509691e-01):5.937492e-02):1.498350e-01,6:1.518396e-03,1:4.359292e-04);
   tree gen.648500 = [&U] (6:1.375531e-03,((((((((42:5.838021e-01,41:4.121379e-01):1.520884e-01,(((8:2.643352e-01,(38:1.449045e-01,37:3.535765e-01):6.139131e-02):4.927585e-02,((35:1.646778e-01,36:2.997493e-01):1.396986e-01,(40:2.173151e-01,39:2.808561e-01):7.688027e-02):1.685905e-02):2.278360e-01,26:3.102351e-01):2.485544e-02):6.373324e-02,(((27:4.682633e-01,45:3.502287e-01):1.627488e-01,((33:5.959618e-01,34:3.756426e-01):2.448802e-01,(32:3.385503e-01,44:3.890159e+00):3.660026e-01):9.919812e-02):6.791083e-02,(23:4.582026e-01,(((22:5.671530e-01,((20:1.307728e-01,21:1.635738e-01):5.712357e-01,(30:4.861383e-01,29:3.399256e-01):3.035594e-01):7.749231e-02):3.483724e-02,(25:5.098772e-01,24:5.377843e-01):5.257722e-02):6.428245e-02,31:8.042438e-01):6.601934e-02):4.681374e-02):1.785732e-02):8.045705e-02,11:3.933915e-01):3.997902e-02,(9:2.135296e-01,10:4.798572e-01):3.859309e-02):1.796139e-02,(((15:2.516522e-01,14:4.325924e-01):7.766049e-02,(17:5.205570e-01,((16:5.268520e-01,28:7.176909e-01):7.290568e-02,(19:3.590233e-01,18:2.655083e-01):1.948088e-01):4.390639e-02):5.175114e-02):1.249141e-01,(13:3.491082e-01,12:3.889917e-01):7.779089e-02):4.424982e-02):1.823949e-01,43:3.302225e-01):1.238768e-01,(5:9.942266e-02,(7:2.373436e-04,(4:5.960149e-04,(2:4.362192e-04,3:2.374458e-03):1.292807e-03):1.630655e-03):1.126000e-01):6.433528e-02):1.134816e-01,1:5.846283e-03);
   tree gen.649000 = [&U] (((((9:2.967807e-01,((((((((45:3.857189e-01,27:4.687632e-01):1.333485e-01,((34:4.820479e-01,33:8.034475e-01):2.335807e-01,(44:4.551468e+00,32:5.937217e-01):2.781706e-01):1.074700e-01):1.766639e-02,((22:5.471115e-01,((30:4.911095e-01,29:4.654878e-01):3.579495e-01,(21:1.074085e-01,20:1.962428e-01):5.113599e-01):6.182800e-02):6.805628e-02,(25:4.620424e-01,24:5.100225e-01):4.548378e-02):9.282866e-02):2.205583e-02,31:9.496229e-01):1.944256e-02,23:4.651135e-01):4.095679e-02,((26:2.809550e-01,(((39:3.153048e-01,40:1.915736e-01):5.791844e-02,(35:2.069323e-01,36:3.539173e-01):1.785160e-01):6.463794e-02,(8:3.030963e-01,(38:1.396661e-01,37:2.558236e-01):5.564880e-02):8.723490e-02):1.720324e-01):1.480622e-01,(42:5.821931e-01,41:5.089109e-01):7.840561e-02):3.001750e-02):6.207803e-02,11:4.426507e-01):4.550966e-02,((((18:3.420840e-01,19:3.711447e-01):2.146419e-01,((16:4.940860e-01,28:7.580656e-01):1.059732e-01,17:4.767579e-01):4.114583e-02):4.425274e-02,(14:4.965813e-01,15:3.886176e-01):1.492578e-01):5.487396e-02,(12:4.149464e-01,13:4.808145e-01):1.073464e-01):9.420920e-02):3.330075e-02):3.180864e-02,10:4.852651e-01):1.227193e-01,43:4.002171e-01):1.547009e-01,(5:1.053786e-01,(2:6.201492e-04,(7:2.046271e-03,(3:7.185281e-04,4:5.429873e-03):3.510059e-03):5.379789e-03):1.665762e-01):6.360570e-02):1.501025e-01,6:2.299769e-04,1:2.132579e-03);
   tree gen.649500 = [&U] (((43:3.371578e-01,((9:2.614739e-01,10:4.683797e-01):6.700600e-02,((11:3.917218e-01,(((((8:2.921067e-01,((35:1.405943e-01,36:3.773618e-01):1.570408e-01,(40:2.147088e-01,39:3.258239e-01):4.556749e-02):7.749783e-02):6.153758e-02,(38:1.923648e-01,37:2.475687e-01):6.690800e-02):2.577648e-01,26:3.931339e-01):9.162231e-02,(((23:4.510051e-01,31:8.149684e-01):8.067930e-02,(((29:3.824494e-01,30:4.375204e-01):5.353862e-01,((21:1.381606e-01,20:1.165547e-01):4.304365e-01,22:5.032396e-01):7.810386e-02):3.672791e-02,(24:5.033255e-01,25:5.019700e-01):1.967299e-02):1.030574e-01):3.631897e-02,((27:4.736495e-01,45:3.235988e-01):9.171601e-02,((44:4.332506e+00,32:7.065892e-01):1.121150e-01,(34:4.572742e-01,33:5.591667e-01):1.936235e-01):1.740879e-01):5.792055e-02):3.773123e-02):2.782131e-02,(42:6.332825e-01,41:5.335895e-01):1.367236e-01):7.313725e-02):4.705137e-02,((13:5.082553e-01,12:4.611909e-01):7.168362e-02,(((19:4.087464e-01,18:3.156614e-01):1.607030e-01,((28:7.687912e-01,17:5.383215e-01):3.702262e-02,16:5.362633e-01):6.236340e-02):4.851259e-02,(14:3.460784e-01,15:2.719440e-01):1.066619e-01):9.908999e-02):5.162788e-02):7.468640e-02):1.345698e-01):1.751427e-01,((7:1.052274e-03,(4:3.468218e-03,(3:1.798322e-03,2:1.046593e-03):6.031037e-04):1.009350e-03):1.024367e-01,5:1.311925e-01):7.436039e-02):1.269784e-01,6:2.391800e-03,1:2.392302e-03);
   tree gen.650000 = [&U] (((((9:2.821080e-01,(((((31:9.306040e-01,(((22:6.136584e-01,((21:1.089020e-01,20:1.842152e-01):4.980670e-01,(30:4.601703e-01,29:3.125527e-01):3.112328e-01):8.704526e-02):5.538813e-02,(25:4.337241e-01,24:4.787635e-01):9.019269e-02):5.962966e-02,((45:3.620784e-01,27:4.222069e-01):1.111532e-01,((34:4.525035e-01,33:7.542047e-01):2.192647e-01,(44:4.272511e+00,32:5.573328e-01):1.686844e-01):7.925725e-02):7.339538e-02):1.194886e-02):2.666549e-02,23:5.981736e-01):2.258536e-02,((26:2.968222e-01,((((39:3.407755e-01,40:1.714115e-01):7.916947e-02,(35:2.235439e-01,36:3.322259e-01):9.637907e-02):7.481932e-02,8:3.007340e-01):4.222921e-02,(38:1.313262e-01,37:2.401443e-01):1.169354e-01):1.967500e-01):7.758951e-02,(42:5.465108e-01,41:4.777201e-01):6.688765e-02):5.497799e-02):8.044905e-02,11:4.155209e-01):4.483669e-02,((((18:3.211179e-01,19:3.727006e-01):1.622063e-01,(17:4.346685e-01,(16:4.713071e-01,28:6.844107e-01):7.058376e-02):3.983301e-02):6.649073e-02,(14:4.084541e-01,15:2.437100e-01):2.529427e-02):1.775043e-01,(12:3.895146e-01,13:4.513457e-01):6.182686e-02):5.024581e-02):3.065925e-02):9.881490e-02,10:3.875075e-01):1.303645e-01,43:3.756880e-01):1.452193e-01,(5:1.100428e-01,(4:5.706203e-03,((3:5.536379e-04,7:1.389741e-03):6.932851e-04,2:1.048406e-03):1.404882e-03):1.649170e-01):5.970734e-02):1.104215e-01,6:4.154874e-05,1:2.918229e-03);
   tree gen.650500 = [&U] (6:1.805687e-03,((((((((42:6.212196e-01,41:3.671220e-01):1.379147e-01,((((27:3.442319e-01,45:3.696713e-01):1.383700e-01,((33:5.827743e-01,34:4.714678e-01):2.186754e-01,(32:7.701460e-01,44:4.762405e+00):1.098105e-01):4.674711e-02):3.322733e-02,(((((30:5.650180e-01,29:3.309944e-01):3.965057e-01,((20:1.485141e-01,21:1.504566e-01):5.388910e-01,22:5.615965e-01):4.151815e-02):5.681849e-02,(25:5.048818e-01,24:5.109391e-01):1.179636e-01):3.265912e-02,31:8.919777e-01):3.714589e-02,23:4.698665e-01):5.324332e-02):2.006295e-02,(((8:2.427952e-01,((35:1.892801e-01,36:2.898730e-01):1.045013e-01,(40:1.963677e-01,39:3.012068e-01):4.849500e-02):5.731678e-02):5.185869e-02,(38:1.583766e-01,37:3.501124e-01):5.971120e-02):1.824799e-01,26:3.071957e-01):6.872872e-02):3.852299e-02):1.207755e-01,11:3.278021e-01):2.381406e-02,(((15:2.401818e-01,14:3.456889e-01):1.205912e-01,(((16:5.363146e-01,28:7.847565e-01):9.395616e-03,17:4.175599e-01):4.590064e-02,(19:5.211411e-01,18:3.004925e-01):1.547991e-01):3.443792e-02):9.958307e-02,(13:3.727633e-01,12:3.779370e-01):8.547487e-02):2.990338e-02):5.119701e-02,10:4.648649e-01):4.492588e-02,9:2.761385e-01):1.842922e-01,43:3.910483e-01):1.615440e-01,(5:1.064725e-01,((3:2.959302e-04,7:6.532920e-03):1.999999e-03,(2:3.008592e-03,4:1.915945e-03):4.034353e-03):1.194126e-01):7.394830e-02):7.768539e-02,1:9.136247e-04);
   tree gen.651000 = [&U] (((43:3.446999e-01,((9:2.439310e-01,10:5.140279e-01):2.905438e-02,((11:4.147301e-01,((((27:5.064894e-01,45:4.532446e-01):6.054172e-02,((44:4.494220e+00,32:7.066421e-01):1.948434e-03,(34:4.573084e-01,33:7.168241e-01):2.593553e-01):1.004481e-01):8.347012e-02,((23:4.510389e-01,(((29:3.824781e-01,30:4.324267e-01):3.879264e-01,((21:1.146360e-01,20:1.323109e-01):5.452761e-01,22:5.672153e-01):4.465578e-02):3.506761e-02,(24:5.850077e-01,25:3.592988e-01):8.123494e-02):7.578351e-02):5.647843e-02,31:8.844259e-01):4.872722e-02):4.761926e-02,((((((35:1.660760e-01,36:3.773901e-01):1.570526e-01,(40:2.088571e-01,39:2.981029e-01):4.886833e-02):8.844236e-02,8:3.629234e-01):4.577724e-02,(38:2.303358e-01,37:2.880846e-01):4.827939e-02):1.568178e-01,26:2.903699e-01):3.677488e-02,(42:6.002308e-01,41:5.501398e-01):1.367339e-01):5.274281e-02):1.117731e-01):4.048582e-02,((13:4.406411e-01,12:4.174934e-01):7.358186e-02,((14:5.154194e-01,15:3.157723e-01):6.220853e-02,((19:4.549982e-01,18:4.752571e-01):1.605935e-01,(28:9.318690e-01,(17:5.394519e-01,16:6.761086e-01):3.551070e-02):3.253030e-02):7.589424e-02):1.340907e-01):3.104122e-02):2.926111e-02):1.538590e-01):1.288204e-01,((((4:2.245893e-03,2:4.377164e-04):4.963396e-04,7:5.942013e-03):3.111187e-04,3:3.288213e-03):1.067216e-01,5:1.345251e-01):6.822656e-02):1.553360e-01,6:3.627934e-03,1:3.944800e-03);
   tree gen.651500 = [&U] (((43:3.294406e-01,(9:2.327639e-01,(((11:3.963708e-01,((((27:4.840680e-01,45:4.331803e-01):4.098840e-02,((44:3.546991e+00,(34:4.370642e-01,33:6.796140e-01):2.478741e-01):4.951058e-02,32:8.936004e-01):8.195134e-02):2.638711e-02,(23:4.310722e-01,(31:8.452740e-01,((22:5.421057e-01,((21:1.064320e-01,20:1.264537e-01):5.211377e-01,(29:3.655465e-01,30:3.638379e-01):3.707536e-01):4.434748e-02):3.226120e-02,(24:5.591104e-01,25:3.433933e-01):7.763881e-02):3.819302e-02):4.668579e-02):6.754169e-02):4.551124e-02,((((8:3.669179e-01,((35:1.587241e-01,36:3.606837e-01):1.501002e-01,(40:2.008629e-01,39:3.033673e-01):5.175995e-02):8.452718e-02):4.319476e-02,(38:1.187944e-01,37:2.753316e-01):4.794040e-02):1.589485e-01,26:2.829458e-01):5.652563e-02,(42:5.736597e-01,41:5.257861e-01):1.306809e-01):5.368891e-02):1.068251e-01):3.257089e-02,((13:4.211347e-01,12:3.990117e-01):7.032453e-02,((14:4.926027e-01,15:3.017936e-01):7.455624e-02,((19:4.348563e-01,18:4.483968e-01):2.063532e-01,(17:4.941269e-01,(28:8.906168e-01,16:6.461785e-01):3.542299e-02):3.109025e-02):5.329573e-02):1.063809e-01):7.393177e-02):3.962595e-02,10:5.035702e-01):5.859675e-02):1.454540e-01):1.228495e-01,(((4:1.590116e-03,(7:1.123136e-03,3:1.028099e-03):1.645030e-03):2.626001e-04,2:3.278751e-04):9.853293e-02,5:1.285699e-01):3.527466e-02):1.484596e-01,6:2.870140e-03,1:3.770171e-03);
   tree gen.652000 = [&U] (((43:3.434124e-01,((((((14:4.281382e-01,15:2.000280e-01):6.425943e-02,(17:5.737981e-01,((28:7.347121e-01,16:5.317053e-01):3.942919e-02,(19:3.848031e-01,18:2.696723e-01):2.368448e-01):3.179916e-02):4.087804e-02):9.643132e-02,(12:4.364875e-01,13:3.297142e-01):7.057182e-02):5.593334e-02,(((41:5.110764e-01,42:5.016008e-01):1.138942e-01,((((8:3.813919e-01,(37:2.579206e-01,38:1.462645e-01):5.569997e-02):2.162307e-02,((36:3.493854e-01,35:2.322656e-01):8.021644e-02,(40:2.265347e-01,39:3.144802e-01):6.735917e-02):8.292104e-02):1.694958e-01,26:2.819498e-01):8.065376e-02,(((23:3.777078e-01,((22:4.906829e-01,((21:1.181820e-01,20:1.390405e-01):5.536962e-01,(29:3.901683e-01,30:4.750238e-01):2.634694e-01):9.195702e-02):5.152831e-02,(24:5.331208e-01,25:4.158442e-01):7.269462e-02):3.675318e-02):3.807782e-02,31:8.579912e-01):8.184113e-02,(((44:3.583865e+00,32:6.436393e-01):1.644250e-01,(33:6.117929e-01,34:6.273068e-01):2.110121e-01):8.371143e-02,(45:4.010534e-01,27:4.191281e-01):5.624173e-02):3.861295e-02):3.940802e-02):3.189074e-02):1.252009e-01,11:4.506461e-01):3.967467e-02):8.774845e-02,9:2.452041e-01):1.966519e-02,10:4.645409e-01):1.480518e-01):1.712849e-01,(5:1.445603e-01,((2:1.489916e-03,(7:2.744454e-03,4:3.200840e-03):1.820238e-03):6.594165e-04,3:8.967783e-04):8.209457e-02):8.725566e-02):8.397117e-02,6:4.766934e-03,1:2.930297e-04);
   tree gen.652500 = [&U] (6:1.355141e-04,(((((((((27:3.706147e-01,45:4.118409e-01):8.650011e-02,((33:6.403536e-01,34:5.076023e-01):1.480058e-01,(32:3.707269e-01,44:4.128967e+00):3.769214e-01):1.367593e-01):7.882979e-02,((31:8.076123e-01,(((30:4.062995e-01,29:3.270332e-01):4.647212e-01,(22:5.226808e-01,(20:1.602620e-01,21:1.739502e-01):5.656688e-01):2.017369e-02):8.674675e-02,(24:6.072344e-01,25:4.091135e-01):6.760937e-02):1.213584e-01):2.395300e-04,23:5.277706e-01):5.838817e-02):4.765771e-02,(((((35:1.736279e-01,36:3.120897e-01):1.130564e-01,(40:2.054193e-01,39:3.766473e-01):2.694282e-02):6.402478e-02,(8:2.725113e-01,(38:1.705150e-01,37:2.697118e-01):5.356996e-02):4.427116e-02):2.268456e-01,26:3.307399e-01):8.941780e-02,(42:6.671691e-01,41:4.194851e-01):9.607211e-02):3.231274e-02):1.099416e-01,11:4.033758e-01):5.314285e-02,((((16:6.331123e-01,(17:4.670374e-01,28:8.279005e-01):1.688324e-02):6.511743e-02,(19:3.459298e-01,18:2.853641e-01):2.237623e-01):4.217910e-02,(15:3.120934e-01,14:4.271863e-01):5.834311e-02):1.220059e-01,(13:4.013329e-01,12:4.033889e-01):1.232233e-01):3.043463e-02):2.207621e-02,(10:5.240664e-01,9:1.935579e-01):4.419321e-02):2.357622e-01,43:4.283502e-01):7.653819e-02,(5:9.743234e-02,(((2:2.081810e-03,7:2.132168e-03):1.403431e-03,3:8.371891e-04):2.270628e-03,4:1.881065e-03):1.158625e-01):9.226236e-02):1.563740e-01,1:3.272931e-04);
   tree gen.653000 = [&U] (((43:3.404113e-01,((((11:3.818923e-01,(((((8:2.992878e-01,((35:1.923470e-01,36:3.188276e-01):1.104081e-01,(40:2.190963e-01,39:3.134696e-01):9.554706e-02):3.057710e-02):3.257258e-02,(38:1.455493e-01,37:2.845004e-01):5.291257e-02):2.039796e-01,26:2.923682e-01):6.865081e-02,(42:5.927630e-01,41:4.460398e-01):1.361858e-01):4.429768e-02,(((27:4.764982e-01,45:3.829278e-01):7.613670e-02,((32:4.500073e-01,44:3.839446e+00):2.242002e-01,(34:4.674182e-01,33:7.022457e-01):2.449412e-01):7.912838e-02):4.128474e-02,(23:4.610136e-01,(31:8.734223e-01,((22:6.499639e-01,((21:1.725285e-01,20:1.416452e-01):5.264402e-01,(29:3.657774e-01,30:3.694407e-01):2.418185e-01):1.222005e-01):3.268084e-02,(24:5.777293e-01,25:3.917346e-01):6.951518e-02):4.106627e-02):4.121902e-02):7.733700e-02):2.538808e-02):1.196709e-01):2.981890e-02,((13:4.351589e-01,12:4.399248e-01):1.048260e-01,((28:9.107420e-01,(17:4.361811e-01,16:4.773191e-01):3.246601e-03):1.382416e-01,((19:4.480750e-01,18:4.633288e-01):1.538025e-01,(14:3.741440e-01,15:2.657939e-01):7.449428e-02):2.818057e-02):1.042186e-01):6.641019e-02):4.046599e-02,10:5.010815e-01):3.830118e-02,9:3.123164e-01):1.043544e-01):1.483483e-01,((2:1.525844e-03,(7:6.163030e-04,(3:5.238253e-04,4:1.969251e-03):1.864951e-03):3.307045e-03):1.273088e-01,5:8.955814e-02):6.259407e-02):1.236652e-01,6:4.066967e-03,1:3.226799e-03);
   tree gen.653500 = [&U] ((((((((((26:3.109514e-01,((((39:3.608152e-01,40:1.980862e-01):6.230862e-02,(35:2.200699e-01,36:3.034234e-01):8.917551e-02):6.458757e-02,8:3.114445e-01):4.080535e-02,(38:1.371089e-01,37:2.717763e-01):9.812044e-02):1.542299e-01):9.860563e-02,(((45:4.673484e-01,27:3.987758e-01):1.091557e-01,((34:4.097553e-01,33:6.806962e-01):1.686416e-01,(44:4.011521e+00,32:6.323825e-01):3.161343e-01):1.442263e-01):2.473856e-02,((31:7.120033e-01,((((21:1.468262e-01,20:1.522638e-01):5.843623e-01,22:5.303109e-01):5.393018e-02,(30:5.392661e-01,29:2.883081e-01):3.608418e-01):5.190140e-02,(25:4.299087e-01,24:4.736926e-01):4.600262e-02):2.278237e-02):5.941680e-02,23:4.807392e-01):7.127637e-02):1.765308e-02):2.344896e-02,(42:5.129155e-01,41:4.619059e-01):6.894303e-02):9.355579e-02,11:4.362198e-01):2.030916e-02,(((17:4.887518e-01,(16:6.286810e-01,28:7.583351e-01):4.403380e-02):1.096955e-01,((18:3.346205e-01,19:4.926775e-01):2.097195e-01,(15:2.880489e-01,14:3.587919e-01):7.789030e-02):3.993576e-02):5.424022e-02,(12:4.306183e-01,13:4.465652e-01):1.015276e-01):7.588698e-02):4.565662e-02,9:2.858551e-01):2.354015e-02,10:3.952824e-01):2.337638e-01,43:4.533695e-01):9.236935e-02,(5:9.780732e-02,(((2:2.108773e-03,3:2.218032e-03):2.455642e-03,7:2.068381e-03):1.149913e-03,4:8.614997e-03):1.355655e-01):8.471351e-02):1.322239e-01,6:5.638185e-04,1:6.245348e-04);
   tree gen.654000 = [&U] (((43:3.392975e-01,(10:4.951239e-01,(((11:3.806428e-01,(((((38:1.450731e-01,37:2.835696e-01):5.273945e-02,(8:3.080507e-01,((35:1.917177e-01,36:3.177845e-01):1.136593e-01,(40:1.637718e-01,39:3.124440e-01):7.921390e-02):6.193009e-02):3.124803e-02):1.680784e-01,26:2.379502e-01):8.993162e-02,(42:5.320931e-01,41:4.445805e-01):1.113251e-01):4.490561e-02,(((27:4.749392e-01,45:3.816750e-01):7.588760e-02,((32:5.352682e-01,44:3.826885e+00):1.665165e-01,(34:4.658890e-01,33:7.127177e-01):1.804360e-01):1.176241e-01):6.699117e-02,((31:8.705647e-01,((22:6.307634e-01,((21:1.719640e-01,20:1.611622e-01):4.507776e-01,(29:3.760120e-01,30:3.874705e-01):3.906453e-01):4.353296e-02):3.344812e-02,(25:5.108331e-01,24:4.638939e-01):5.332665e-02):4.830017e-02):5.602597e-02,23:4.092076e-01):7.074861e-02):6.224156e-02):1.192794e-01):4.327894e-02,((13:3.357699e-01,12:4.384855e-01):1.044830e-01,(((16:6.306962e-01,28:8.983712e-01):2.264488e-02,17:4.838981e-01):1.064522e-01,((19:4.639057e-01,18:4.618129e-01):1.757839e-01,(14:3.913499e-01,15:3.059078e-01):1.269655e-01):1.467420e-02):9.032031e-02):5.385310e-02):5.088590e-02,9:3.059743e-01):2.418845e-02):1.163217e-01):1.478630e-01,((7:1.362151e-03,((3:4.694039e-04,4:4.386134e-04):1.075173e-03,2:9.283505e-05):2.219186e-03):1.169534e-01,5:1.026472e-01):5.328236e-02):1.161008e-01,6:2.044551e-03,1:1.303365e-03);
   tree gen.654500 = [&U] (((((((((26:3.132955e-01,((38:1.658140e-01,37:3.038095e-01):4.642403e-02,(8:3.169048e-01,((39:2.679254e-01,40:2.028056e-01):3.037078e-02,(35:2.118823e-01,36:3.106524e-01):1.263322e-01):6.277808e-02):5.549518e-02):1.423180e-01):9.983133e-02,(42:5.251357e-01,41:4.385193e-01):8.129354e-02):5.353506e-02,(((45:4.357078e-01,27:4.540457e-01):1.512298e-01,((34:4.195177e-01,33:6.969137e-01):1.532198e-01,(44:4.107095e+00,32:4.497102e-01):3.236661e-01):1.754997e-01):3.501596e-02,((31:7.289667e-01,((((21:1.766821e-01,20:1.723973e-01):5.536727e-01,(30:5.521140e-01,29:4.330803e-01):3.694388e-01):6.819173e-02,22:5.618567e-01):6.744637e-03,(25:4.401513e-01,24:4.949222e-01):8.941812e-02):3.863190e-02):8.127679e-02,23:4.921927e-01):4.856162e-02):3.616513e-02):9.451839e-02,11:4.466126e-01):3.554151e-02,(((((16:6.147411e-01,17:4.618176e-01):2.264115e-02,28:7.792377e-01):3.551561e-02,(18:2.911773e-01,19:4.316947e-01):2.119469e-01):1.443753e-02,(15:2.833657e-01,14:3.673401e-01):8.558574e-02):9.452626e-02,(12:4.349330e-01,13:4.572046e-01):1.264829e-01):7.880310e-02):5.864035e-02,(10:3.920463e-01,9:1.971290e-01):7.818121e-02):2.355845e-01,43:4.641709e-01):9.457004e-02,(5:1.255890e-01,((4:2.771835e-03,2:1.119174e-03):8.472059e-04,(7:6.076566e-03,3:4.650434e-03):1.293658e-03):1.269701e-01):1.182683e-01):1.224887e-01,6:1.456479e-03,1:6.899181e-03);
   tree gen.655000 = [&U] (((43:3.363833e-01,(10:4.855864e-01,(((11:3.932580e-01,(((((38:1.498810e-01,37:2.720250e-01):9.997724e-02,(((35:2.332810e-01,36:3.452740e-01):1.054400e-01,(40:1.710034e-01,39:3.127193e-01):5.165676e-02):6.112175e-02,8:2.606170e-01):2.755710e-02):1.687184e-01,26:3.052124e-01):9.330460e-02,(42:5.497275e-01,41:4.384799e-01):1.252606e-01):5.274489e-02,(((27:5.148535e-01,45:3.557438e-01):8.567027e-02,((32:5.530079e-01,44:3.953714e+00):2.799069e-01,(34:4.339925e-01,33:7.487537e-01):2.121192e-01):1.121608e-01):7.035439e-02,((31:9.086011e-01,((((21:1.776632e-01,20:1.414465e-01):5.028357e-01,(29:3.884737e-01,30:5.564803e-01):3.323281e-01):9.771439e-02,22:6.500589e-01):2.296061e-02,(25:5.277629e-01,24:4.792681e-01):7.090358e-02):5.935279e-02):4.310657e-02,23:4.227694e-01):7.309334e-02):2.291882e-02):1.232325e-01):3.217350e-02,((13:4.321441e-01,12:4.530177e-01):3.827038e-02,(((28:9.641867e-01,(17:4.999353e-01,(19:3.605497e-01,18:4.803356e-01):1.667324e-01):7.700332e-03):4.561884e-02,(15:2.702244e-01,14:4.025944e-01):1.280253e-01):5.009780e-02,16:5.508935e-01):3.554144e-02):6.784201e-02):5.163899e-02,9:3.080569e-01):4.581672e-02):1.559362e-01):1.435983e-01,(((7:3.496605e-03,4:3.273750e-03):2.991114e-03,(3:6.667925e-05,2:1.775676e-03):1.706942e-04):1.257922e-01,5:1.143207e-01):6.386338e-02):1.482556e-01,6:4.372279e-05,1:3.328474e-03);
   tree gen.655500 = [&U] (6:2.616852e-03,((((10:4.357426e-01,9:1.590392e-01):7.494717e-02,(((((28:7.342320e-01,(17:5.815526e-01,16:6.233734e-01):2.150934e-02):4.809935e-02,(19:3.913520e-01,18:2.873288e-01):1.251778e-01):6.644276e-02,(15:2.501228e-01,14:4.129247e-01):7.500190e-02):1.628886e-01,(13:3.544979e-01,12:3.616028e-01):8.443768e-02):4.413346e-02,(((((27:4.076614e-01,45:3.195912e-01):1.084006e-01,((33:7.466122e-01,34:4.488069e-01):2.054557e-01,(32:5.246600e-01,44:3.136342e+00):1.336710e-01):1.089234e-01):4.082093e-02,(23:4.520105e-01,(31:7.867334e-01,((22:6.001076e-01,((20:1.259303e-01,21:1.161371e-01):5.358817e-01,(30:4.644000e-01,29:3.406860e-01):2.663986e-01):8.044828e-02):3.154911e-02,(24:5.093368e-01,25:3.232900e-01):9.933893e-02):5.429068e-02):3.933507e-02):3.349538e-02):2.388835e-02,(((((35:1.535167e-01,36:2.759405e-01):1.564014e-01,(40:2.062791e-01,39:3.293865e-01):1.778514e-02):9.061190e-02,((38:1.740492e-01,37:2.491112e-01):2.211420e-02,8:2.834723e-01):4.928807e-02):1.847434e-01,26:2.562396e-01):1.109795e-01,(42:6.028674e-01,41:5.113313e-01):1.078126e-01):5.288906e-02):9.472902e-02,11:4.572584e-01):5.136265e-02):1.936154e-02):1.814612e-01,43:4.321125e-01):1.232893e-01,(5:1.137026e-01,((3:1.250226e-04,(4:1.153289e-02,7:4.453069e-06):1.192202e-03):9.044980e-04,2:3.616040e-04):8.733720e-02):7.706399e-02):9.346700e-02,1:2.657956e-03);
   tree gen.656000 = [&U] (((43:3.405789e-01,((9:3.454535e-01,((11:3.981630e-01,((((((35:2.394846e-01,36:3.690688e-01):1.501538e-01,(40:1.731363e-01,39:3.166198e-01):5.230106e-02):6.740222e-02,(8:2.638677e-01,(38:1.517505e-01,37:2.754179e-01):3.699947e-02):3.502894e-02):1.708228e-01,26:3.090193e-01):9.446837e-02,(42:5.565842e-01,41:4.933028e-01):1.375931e-01):2.276612e-02,(((27:5.212752e-01,45:4.066223e-01):8.673882e-02,((32:7.170370e-01,44:4.720461e+00):1.249357e-01,(34:4.394057e-01,33:6.567437e-01):3.071458e-01):1.077746e-01):5.910172e-02,(23:4.690796e-01,((((29:3.827191e-01,30:4.393739e-01):4.103664e-01,((21:1.446810e-01,20:1.468722e-01):5.992152e-01,22:6.581670e-01):9.210326e-03):2.184236e-02,(25:4.187419e-01,24:4.142441e-01):1.105305e-01):3.572101e-02,31:9.141881e-01):1.067738e-02):2.674366e-02):2.848841e-02):1.280578e-01):1.886370e-02,((13:4.288202e-01,12:4.586681e-01):1.035320e-01,((((28:9.762129e-01,(19:3.490468e-01,18:3.087366e-01):1.832970e-01):6.358534e-02,17:5.090754e-01):3.987739e-02,(15:2.893692e-01,14:4.306107e-01):9.757372e-02):5.622074e-02,16:5.577647e-01):4.571545e-02):6.312088e-02):4.926780e-02):1.262174e-02,10:4.075581e-01):1.734699e-01):1.282189e-01,(((4:4.712122e-03,(7:1.323994e-03,3:4.927141e-04):8.168667e-04):7.862121e-04,2:4.767152e-03):1.380889e-01,5:9.689760e-02):5.501477e-02):1.501047e-01,6:5.899720e-04,1:7.514061e-04);
   tree gen.656500 = [&U] (6:7.497119e-05,((((10:5.135612e-01,9:2.149618e-01):2.582644e-02,((((17:6.188981e-01,(15:2.556685e-01,14:4.596957e-01):9.914940e-02):8.517414e-02,(16:5.123590e-01,(28:7.667369e-01,(19:5.591707e-01,18:3.292946e-01):1.415052e-01):5.177638e-02):5.947640e-02):1.665002e-01,(13:4.679207e-01,12:4.361640e-01):9.177430e-02):4.794193e-02,(((((27:4.167001e-01,45:3.266771e-01):1.151253e-01,((33:7.631661e-01,34:4.101896e-01):2.100110e-01,(32:4.673315e-01,44:4.657892e+00):2.752957e-01):2.161386e-01):6.758507e-02,((23:4.620325e-01,((22:6.134132e-01,((20:1.179441e-01,21:1.187121e-01):4.537314e-01,(30:4.746967e-01,29:3.482396e-01):2.596301e-01):8.380967e-02):6.858204e-02,(24:5.206298e-01,25:3.394591e-01):1.032576e-01):5.033039e-02):2.052798e-02,31:9.477132e-01):5.917081e-02):7.714616e-02,((((38:2.138949e-01,37:2.682393e-01):3.878239e-02,(((35:1.961856e-01,36:2.820586e-01):1.593199e-01,(40:2.108527e-01,39:3.366896e-01):3.561179e-02):3.307683e-02,8:2.420039e-01):4.005223e-02):2.199581e-01,26:2.619210e-01):6.402147e-02,(42:5.921865e-01,41:5.226685e-01):1.784592e-01):6.022573e-02):1.075227e-01,11:4.311768e-01):4.480758e-02):3.571243e-02):2.007162e-01,43:4.416933e-01):1.460668e-01,(5:1.190809e-01,((7:1.799110e-03,(3:7.887903e-05,2:1.534559e-04):1.901142e-04):3.226843e-03,4:1.229161e-03):1.238813e-01):1.373825e-01):1.316183e-01,1:6.268300e-03);
   tree gen.657000 = [&U] (((((10:4.935873e-01,9:2.575235e-01):4.624884e-02,((((((31:9.040476e-01,((((21:1.179941e-01,20:1.579682e-01):5.111809e-01,(30:5.129096e-01,29:3.371133e-01):3.490229e-01):7.791806e-02,22:4.677254e-01):8.534658e-02,(25:4.112311e-01,24:5.074056e-01):7.525269e-02):3.143906e-02):4.874350e-02,23:6.001490e-01):6.522969e-02,((45:4.125746e-01,27:4.297330e-01):1.187487e-01,((34:3.897287e-01,33:5.955800e-01):1.652005e-01,(44:3.195636e+00,32:4.610526e-01):2.398477e-01):1.743656e-01):4.265541e-02):1.992501e-02,((26:2.880285e-01,((8:3.092335e-01,((39:2.698017e-01,40:2.078624e-01):4.874496e-02,(35:2.378495e-01,36:4.030137e-01):1.557717e-01):3.436719e-02):5.014550e-02,(38:1.448525e-01,37:3.183740e-01):4.418984e-02):1.867208e-01):7.909734e-02,(42:4.637219e-01,41:4.247072e-01):1.617344e-01):8.137065e-03):8.004956e-02,11:4.971605e-01):7.370044e-02,(((15:2.551385e-01,14:3.881998e-01):6.540110e-02,((18:2.833169e-01,19:4.235234e-01):1.871189e-01,(16:6.115610e-01,(28:8.722451e-01,17:4.300292e-01):2.063298e-02):1.057668e-01):6.903483e-02):9.653343e-02,(12:4.040494e-01,13:3.746548e-01):9.510979e-02):2.418755e-02):2.394313e-02):1.652330e-01,43:3.733530e-01):1.629107e-01,(5:1.341637e-01,(3:2.722750e-03,(4:3.422852e-03,(2:2.576216e-04,7:2.042320e-03):1.701495e-03):2.201067e-03):1.167003e-01):7.734887e-02):9.625853e-02,6:2.728288e-04,1:3.164182e-03);
   tree gen.657500 = [&U] ((((9:2.693180e-01,(((((((31:9.454527e-01,((((21:1.233982e-01,20:1.506596e-01):5.884540e-01,(30:5.364007e-01,29:4.087930e-01):2.977358e-01):5.869048e-02,22:4.891471e-01):3.541361e-02,(25:4.300653e-01,24:5.306446e-01):1.046144e-01):5.980627e-02):1.457789e-02,23:6.276356e-01):4.072681e-02,((45:4.111513e-01,27:5.646922e-01):8.131217e-02,((34:4.075781e-01,33:6.228573e-01):2.018225e-01,(44:3.990906e+00,32:4.821687e-01):2.145319e-01):1.279633e-01):4.460902e-02):5.097885e-02,((26:2.997480e-01,((38:1.671299e-01,37:3.329555e-01):5.874641e-02,(8:3.385205e-01,((39:2.821585e-01,40:2.173825e-01):5.745849e-02,(35:2.140235e-01,36:4.214716e-01):1.629060e-01):7.571299e-02):5.593645e-02):1.705916e-01):7.927423e-02,(42:4.879098e-01,41:4.441586e-01):1.971978e-01):5.344211e-02):9.855762e-02,11:4.217538e-01):7.821450e-02,(((15:3.455438e-01,14:4.059792e-01):3.880096e-02,((18:2.962927e-01,19:4.429206e-01):2.054672e-01,(17:4.497244e-01,(28:9.121936e-01,16:6.102380e-01):6.812092e-02):6.037325e-02):3.712386e-02):1.009546e-01,(12:4.225547e-01,13:5.476135e-01):9.946579e-02):2.529533e-02):6.435848e-02,10:5.266294e-01):3.719845e-02):1.889904e-01,43:3.904524e-01):1.701305e-01,(5:1.403084e-01,((7:1.689411e-03,(4:3.461674e-03,2:8.071122e-04):9.441857e-04):5.893917e-04,3:5.467110e-03):1.230863e-01):6.307800e-02):1.250351e-01,6:3.976793e-04,1:1.344267e-03);
   tree gen.658000 = [&U] (6:3.633665e-03,((((((((((16:4.957738e-01,17:4.153198e-01):1.427943e-02,28:7.877887e-01):7.722136e-02,(19:3.377021e-01,18:3.294073e-01):1.842160e-01):6.784479e-02,(15:2.576714e-01,14:4.598530e-01):6.911745e-02):1.389540e-01,(13:4.680808e-01,12:4.363132e-01):6.116479e-02):4.795833e-02,((((((38:2.353894e-01,37:2.683311e-01):5.050094e-02,(8:3.155944e-01,((35:2.075001e-01,36:3.049665e-01):7.581218e-02,(40:1.783602e-01,39:2.832143e-01):8.356937e-02):6.900890e-02):1.918068e-02):1.457002e-01,26:3.066633e-01):6.449771e-02,(42:7.029023e-01,41:3.661975e-01):1.390160e-01):4.475272e-02,(((27:4.168427e-01,45:3.267889e-01):1.151646e-01,((33:7.634272e-01,34:4.103299e-01):2.108511e-01,(32:4.070658e-01,44:4.659486e+00):2.664434e-01):1.443024e-01):2.587780e-02,((((22:4.936545e-01,((20:1.179845e-01,21:1.731421e-01):4.192244e-01,(30:4.748591e-01,29:3.483588e-01):3.099620e-01):7.764751e-02):5.518278e-02,(24:5.208079e-01,25:4.388292e-01):8.852338e-02):7.787888e-02,31:9.711847e-01):1.877061e-02,23:4.500060e-01):5.731230e-02):5.478793e-02):8.354740e-02,11:4.313244e-01):3.902854e-02):4.865981e-02,10:4.933617e-01):3.432144e-02,9:2.018961e-01):1.800294e-01,43:3.523404e-01):2.503465e-01,(5:1.012501e-01,(4:3.516015e-03,((2:1.107548e-03,3:3.621804e-03):9.146802e-04,7:1.357572e-03):3.525982e-03):1.099842e-01):4.823329e-02):1.316633e-01,1:1.229311e-03);
   tree gen.658500 = [&U] ((((4:1.328372e-03,(7:1.322079e-03,(2:3.353518e-04,3:1.565109e-04):1.606038e-03):3.969178e-03):1.507875e-01,5:9.635733e-02):4.643325e-02,(43:3.420380e-01,((9:2.416770e-01,10:4.689031e-01):7.398770e-02,((((17:4.400365e-01,(16:5.581508e-01,28:8.148888e-01):2.952050e-02):1.117390e-01,(15:3.384795e-01,((19:3.623166e-01,18:3.626606e-01):2.178187e-01,14:4.451780e-01):3.389307e-02):3.053978e-02):1.115467e-01,(12:4.321204e-01,13:4.697497e-01):6.900678e-02):4.432217e-02,((((23:5.161128e-01,(31:8.174441e-01,((24:5.432558e-01,25:4.456978e-01):4.605447e-02,(((29:2.894175e-01,30:4.295130e-01):3.155615e-01,(21:1.881565e-01,20:1.261117e-01):4.210741e-01):2.646507e-02,22:5.150786e-01):7.593188e-02):5.352206e-02):1.941701e-02):9.938964e-02,(((44:3.641982e+00,32:6.156101e-01):1.866959e-01,(33:6.775781e-01,34:4.236993e-01):2.040900e-01):9.999489e-02,(45:3.854245e-01,27:4.444251e-01):1.239563e-01):6.225204e-02):3.075533e-02,((41:4.128706e-01,42:5.438842e-01):1.561412e-01,((((36:3.710429e-01,35:1.679466e-01):1.213863e-01,(40:2.257674e-01,39:3.205347e-01):3.975607e-02):7.292044e-02,(8:4.120850e-01,(38:2.499364e-01,37:2.679752e-01):4.636551e-02):3.963749e-02):1.752081e-01,26:2.447294e-01):1.010721e-01):2.662278e-02):6.604970e-02,11:4.133990e-01):2.435723e-02):3.045763e-02):2.710256e-01):1.563101e-01):1.133390e-01,6:3.405377e-03,1:2.521997e-03);
   tree gen.659000 = [&U] ((((4:6.000708e-03,(7:2.965604e-03,(2:1.069049e-04,3:1.206979e-03):3.841856e-04):1.397792e-03):7.210288e-02,5:9.891901e-02):5.748663e-02,(43:3.511311e-01,((9:1.833380e-01,10:4.813689e-01):4.860398e-02,((((((16:5.627852e-01,17:4.318908e-01):3.758800e-02,28:8.365527e-01):4.401190e-02,(19:4.975482e-01,18:3.723020e-01):1.962342e-01):5.695956e-02,(15:2.441524e-01,14:4.598613e-01):5.461058e-02):1.135862e-01,(12:4.233826e-01,13:4.822380e-01):8.250173e-02):5.598887e-02,((((((24:5.576983e-01,25:4.173484e-01):1.076158e-01,(((29:2.971117e-01,30:4.409317e-01):3.239507e-01,(21:1.253014e-01,20:1.294644e-01):4.250988e-01):7.762478e-02,22:5.287721e-01):3.451250e-02):5.494496e-02,(23:4.528172e-01,31:8.391760e-01):1.994539e-02):4.054825e-02,(((44:3.738805e+00,32:6.319762e-01):1.915061e-01,(33:6.955916e-01,34:4.349634e-01):2.095157e-01):1.589867e-01,(45:3.956711e-01,27:4.562402e-01):9.529496e-02):4.083066e-02):2.030381e-02,((41:4.238468e-01,42:5.583435e-01):1.134048e-01,(((8:4.031282e-01,(38:1.553415e-01,37:2.750994e-01):1.284883e-01):3.870941e-02,((36:3.353883e-01,35:1.724114e-01):1.385599e-01,(40:2.021395e-01,39:3.290562e-01):5.315643e-02):7.733456e-02):1.780076e-01,26:2.512356e-01):8.211513e-02):6.186869e-02):1.428640e-01,11:4.243893e-01):4.446902e-02):6.995833e-02):2.782308e-01):1.054802e-01):1.163521e-01,6:5.797944e-04,1:1.892074e-03);
   tree gen.659500 = [&U] (((((4:5.597708e-03,2:6.507641e-05):9.993686e-04,(3:1.361147e-04,7:1.483799e-03):7.809398e-04):1.158222e-01,5:1.016223e-01):4.484885e-02,(43:4.367853e-01,((9:1.883484e-01,10:5.299090e-01):9.529650e-02,((((((16:4.462761e-01,17:4.838465e-01):1.611332e-02,28:8.594146e-01):7.374328e-02,(19:5.111456e-01,18:3.824766e-01):2.015971e-01):4.519548e-02,(15:3.399757e-01,14:4.724287e-01):5.686953e-02):1.166904e-01,(12:4.349531e-01,13:4.954170e-01):1.055321e-01):3.623528e-02,((((23:4.741320e-01,(((24:5.421842e-01,25:4.287540e-01):1.202604e-01,(((29:2.904739e-01,30:4.529818e-01):3.224410e-01,(21:1.168433e-01,20:1.330025e-01):4.367162e-01):7.645220e-02,22:5.432227e-01):5.663984e-02):2.411987e-02,31:9.089538e-01):1.905284e-02):8.239181e-02,(((44:3.840982e+00,32:6.492473e-01):1.967397e-01,(33:7.942731e-01,34:4.468504e-01):2.152415e-01):1.633316e-01,(45:4.064843e-01,27:4.687086e-01):9.789925e-02):4.626429e-02):3.109702e-02,((41:4.967782e-01,42:5.736023e-01):1.564164e-01,(((38:1.618245e-01,37:2.826175e-01):7.664042e-02,(8:4.171444e-01,((36:3.445540e-01,35:1.771232e-01):1.423466e-01,(40:2.341388e-01,39:3.380489e-01):6.485018e-02):9.961630e-02):3.870318e-02):1.828723e-01,26:2.581016e-01):8.891302e-02):6.254352e-02):7.805351e-02,11:4.359873e-01):4.568430e-02):6.907798e-02):1.719349e-01):1.083628e-01):1.195319e-01,6:5.956394e-04,1:2.573963e-03);
   tree gen.660000 = [&U] ((((3:2.214168e-04,((4:1.147488e-03,2:3.636688e-04):1.522328e-03,7:7.261317e-04):2.264038e-04):1.129001e-01,5:9.968222e-02):8.108262e-02,(43:3.951127e-01,((9:1.847526e-01,10:5.197923e-01):8.221771e-02,(((((28:8.430072e-01,(16:5.090875e-01,17:4.746092e-01):5.484667e-02):5.401242e-02,(19:4.215019e-01,18:3.751745e-01):1.977483e-01):4.779126e-02,(15:3.334851e-01,14:4.634094e-01):3.960742e-02):1.144626e-01,(12:4.297125e-01,13:4.859587e-01):6.510792e-02):4.149018e-02,((((((((36:3.379760e-01,35:1.737417e-01):1.413876e-01,(40:2.296687e-01,39:3.315951e-01):6.361210e-02):1.157692e-01,8:4.091805e-01):1.072501e-02,(38:1.391222e-01,37:2.772219e-01):7.632704e-02):1.962432e-01,26:2.425327e-01):9.792365e-02,((((((29:2.861460e-01,30:4.443337e-01):3.835431e-01,((21:1.099759e-01,20:1.702845e-01):4.342972e-01,22:5.328518e-01):4.153346e-02):5.097814e-02,(25:4.756718e-01,24:5.304747e-01):5.792347e-02):2.160523e-02,23:4.650801e-01):1.944069e-02,31:8.916005e-01):8.081883e-02,(((44:4.496138e+00,32:6.947727e-01):1.416738e-01,(33:7.791093e-01,34:4.383193e-01):2.045019e-01):1.238859e-01,(45:3.987239e-01,27:4.597603e-01):9.603021e-02):6.145603e-02):3.050333e-02):1.448390e-02,(41:4.272984e-01,42:5.626514e-01):1.534302e-01):7.876918e-02,11:4.119047e-01):5.017933e-02):6.775918e-02):2.033492e-01):9.865443e-02):1.172498e-01,6:7.199164e-04,1:8.615263e-04);
   tree gen.660500 = [&U] ((((((2:6.226219e-04,3:1.070608e-04):2.701456e-03,4:1.525919e-03):6.892401e-04,7:7.347913e-04):1.181276e-01,5:1.191237e-01):5.654872e-02,(43:3.973204e-01,((9:1.857849e-01,10:5.226966e-01):7.691182e-02,((((((28:7.725110e-01,16:5.119320e-01):3.906471e-02,17:4.955798e-01):1.153870e-01,(19:4.238570e-01,18:3.772708e-01):1.582144e-01):8.069491e-02,(15:3.353484e-01,14:4.659987e-01):8.929560e-02):1.116525e-01,(12:4.321135e-01,13:4.886740e-01):1.243219e-02):8.692121e-02,(((((((36:3.391543e-01,35:1.747125e-01):9.626741e-02,(40:2.309520e-01,39:3.334478e-01):6.213764e-02):5.354033e-02,((38:1.422978e-01,37:2.787709e-01):7.397247e-02,8:4.044489e-01):3.167460e-02):2.069127e-01,26:2.438878e-01):1.013642e-01,(41:4.296860e-01,42:5.657952e-01):7.660263e-02):1.429246e-02,((23:4.720678e-01,(((22:5.358291e-01,((21:1.105904e-01,20:1.712360e-01):5.386260e-01,(29:3.583768e-01,30:3.835916e-01):3.856861e-01):4.419325e-02):8.251355e-02,(25:4.783296e-01,24:5.334387e-01):2.341452e-02):4.037392e-02,31:8.999258e-01):4.670915e-02):6.932634e-02,(((44:4.728270e+00,32:6.986547e-01):2.536429e-01,(33:7.834626e-01,34:4.407685e-01):1.882952e-01):1.245782e-01,(45:3.786582e-01,27:4.623292e-01):9.656678e-02):6.310881e-02):3.747380e-02):9.554414e-02,11:4.142062e-01):4.658330e-02):6.758995e-02):2.044854e-01):9.920566e-02):1.179050e-01,6:1.397770e-03,1:1.232954e-03);
   tree gen.661000 = [&U] (((((2:1.187192e-03,4:5.258477e-03):2.347106e-04,(7:4.759519e-04,3:5.904767e-04):1.527282e-03):8.690122e-02,5:1.120551e-01):6.822322e-02,(43:4.443918e-01,((9:2.186092e-01,10:4.991701e-01):8.901917e-02,((((((28:7.266713e-01,16:4.815547e-01):3.674667e-02,17:4.661728e-01):9.667733e-02,(19:3.987060e-01,18:3.767891e-01):1.650908e-01):8.739118e-02,(15:3.154493e-01,14:4.383470e-01):6.697190e-02):1.294744e-01,(12:4.049782e-01,13:4.359410e-01):4.409917e-02):7.766628e-02,((((((38:1.338541e-01,37:2.622290e-01):6.958306e-02,(8:3.804495e-01,((36:3.190294e-01,35:1.700696e-01):9.490372e-02,(40:2.149594e-01,39:3.136615e-01):4.143696e-02):5.668530e-02):3.917139e-02):1.084535e-01,26:3.623972e-01):1.086476e-01,(41:4.041890e-01,42:5.322217e-01):1.195215e-01):5.329031e-02,((23:4.440560e-01,(((22:5.040338e-01,((21:1.891802e-01,20:1.310224e-01):4.446134e-01,(29:3.371113e-01,30:3.608299e-01):3.628001e-01):9.454699e-02):6.921397e-02,(25:4.499463e-01,24:4.536430e-01):8.093797e-02):3.223342e-02,31:8.465255e-01):5.988358e-02):1.072530e-01,(((44:3.876591e+00,32:6.571976e-01):1.664586e-01,(33:6.420638e-01,34:4.146139e-01):2.263341e-01):8.211755e-02,(45:3.561892e-01,27:4.348953e-01):1.129637e-01):1.893392e-02):3.525016e-02):7.081422e-02,11:4.061311e-01):6.095010e-02):5.369155e-02):2.068409e-01):1.191321e-01):1.109087e-01,6:1.926765e-03,1:5.678127e-04);
   tree gen.661500 = [&U] (((((4:5.683693e-03,(3:3.356396e-04,7:4.068750e-04):1.184691e-03):1.671391e-03,2:3.659956e-03):1.072205e-01,5:1.178796e-01):6.951424e-02,(43:4.674908e-01,((9:2.379922e-01,10:5.251165e-01):9.347468e-02,((((((28:7.644430e-01,16:5.065855e-01):2.286140e-02,17:4.721711e-01):8.611082e-02,(19:4.664904e-01,18:3.963742e-01):1.373656e-01):5.795676e-02,(15:2.432379e-01,14:4.611318e-01):4.026967e-02):1.362044e-01,(12:4.260286e-01,13:4.586008e-01):4.639140e-02):6.974490e-02,((((((38:1.271109e-01,37:2.758595e-01):4.103915e-02,(8:4.002249e-01,((36:3.146121e-01,35:1.861104e-01):1.448621e-01,(40:2.261327e-01,39:3.299654e-01):4.359081e-02):5.963175e-02):4.120748e-02):2.352010e-01,26:3.812343e-01):1.087921e-01,((23:4.671376e-01,(((22:5.302330e-01,((21:1.990136e-01,20:8.525688e-02):4.677240e-01,(29:3.546340e-01,30:5.558078e-01):2.744412e-01):5.842662e-02):3.725723e-02,(25:3.666188e-01,24:4.772229e-01):8.037624e-02):6.413222e-02,31:8.905271e-01):1.949312e-02):6.253605e-02,(((44:4.078092e+00,32:6.128903e-01):1.751109e-01,(33:6.754376e-01,34:5.433217e-01):1.978783e-01):8.577620e-02,(45:3.747036e-01,27:4.575007e-01):1.188354e-01):1.991809e-02):1.092964e-02):4.888932e-02,(41:4.251984e-01,42:5.642170e-01):1.598582e-01):7.449508e-02,11:4.272413e-01):3.711358e-02):5.757060e-02):2.175923e-01):1.253245e-01):1.166736e-01,6:1.958177e-03,1:2.514262e-03);
   tree gen.662000 = [&U] (((43:3.581961e-01,((9:2.930445e-01,((11:3.810384e-01,(((23:5.001487e-01,(((25:4.159844e-01,24:4.190686e-01):1.012740e-01,(22:7.286260e-01,((21:1.442970e-01,20:1.689590e-01):4.834814e-01,(29:3.927701e-01,30:5.285414e-01):4.136047e-01):5.875004e-02):5.153921e-02):1.041090e-01,31:1.044965e+00):2.724584e-02):7.579465e-02,((27:5.002372e-01,45:4.544511e-01):5.372547e-02,((32:3.609068e-01,44:3.985743e+00):4.274114e-01,(34:4.515765e-01,33:5.858984e-01):2.375079e-01):9.204988e-02):7.271973e-02):5.005345e-02,(((8:3.525610e-01,((38:1.627160e-01,37:2.226554e-01):6.682742e-02,((35:1.613617e-01,36:4.172041e-01):1.140608e-01,(40:2.331159e-01,39:2.704690e-01):1.461796e-02):5.255727e-02):2.223065e-02):1.697390e-01,26:3.434675e-01):6.179315e-02,(42:4.970830e-01,41:4.558430e-01):8.430782e-02):4.008577e-02):1.387361e-01):1.720942e-02,((13:3.837630e-01,12:3.730179e-01):1.223345e-01,(((19:3.756823e-01,18:3.119088e-01):1.853143e-01,(17:5.281879e-01,(28:8.446701e-01,16:5.609161e-01):7.854261e-02):6.510376e-02):3.057588e-02,(14:3.646010e-01,15:2.741585e-01):5.297299e-02):1.491601e-01):3.148849e-02):2.436269e-02):4.060825e-02,10:4.496250e-01):1.045358e-01):1.448251e-01,((7:1.284915e-04,((3:1.702528e-03,4:2.199170e-03):7.654217e-05,2:8.466788e-04):4.089190e-03):1.111508e-01,5:1.255115e-01):7.050097e-02):1.220687e-01,6:1.858406e-03,1:5.309946e-03);
   tree gen.662500 = [&U] (6:1.862205e-03,(((((((15:2.734944e-01,14:4.862593e-01):5.425701e-02,(((28:7.773845e-01,16:5.414638e-01):3.043532e-03,17:4.100442e-01):8.516244e-02,(19:4.398229e-01,18:3.458274e-01):2.115313e-01):8.822211e-02):8.408880e-02,(13:4.786379e-01,12:4.310781e-01):5.233039e-02):5.811701e-02,((((((38:1.682169e-01,37:3.403229e-01):7.187576e-02,(((35:1.631628e-01,36:3.392180e-01):1.268000e-01,(40:2.443564e-01,39:3.397594e-01):3.830005e-02):6.834764e-02,8:2.891437e-01):3.335677e-02):1.446747e-01,26:3.151298e-01):2.765293e-02,(42:6.662113e-01,41:5.001334e-01):1.030488e-01):5.268948e-02,(((27:4.636592e-01,45:4.495235e-01):8.504112e-02,((33:5.069327e-01,34:4.755472e-01):2.599926e-01,(32:5.391282e-01,44:4.138325e+00):2.124970e-01):1.302187e-01):2.543589e-02,(23:5.896304e-01,(((((20:1.763080e-01,21:1.109538e-01):6.248728e-01,(30:5.450160e-01,29:3.634973e-01):4.474908e-01):1.367626e-02,22:5.297386e-01):4.758086e-02,(24:5.254664e-01,25:4.134104e-01):1.491307e-01):1.967362e-02,31:8.819114e-01):4.884141e-02):3.459220e-02):3.752373e-02):1.097847e-01,11:3.920291e-01):3.872424e-02):2.798259e-02,(9:2.931741e-01,10:4.388814e-01):3.204060e-02):1.519775e-01,43:3.170452e-01):1.390929e-01,(5:8.659446e-02,(3:1.606146e-03,(7:3.548099e-03,(2:2.263537e-05,4:5.409761e-03):4.706105e-03):1.428487e-03):1.286780e-01):5.537248e-02):2.044349e-01,1:1.400637e-03);
   tree gen.663000 = [&U] (((43:3.645056e-01,(((11:3.877503e-01,(((((25:5.120156e-01,24:4.264504e-01):4.246943e-02,(22:6.825333e-01,((21:1.468387e-01,20:1.796537e-01):4.483314e-01,(29:4.579170e-01,30:5.378515e-01):3.454928e-01):9.054303e-02):9.638219e-02):7.009742e-02,((27:4.474581e-01,45:4.419900e-01):7.858534e-02,((32:4.923245e-01,44:3.540591e+00):1.632348e-01,(34:4.465549e-01,33:5.962188e-01):1.449271e-01):1.624461e-01):3.924292e-02):9.456711e-03,31:1.052488e+00):2.491483e-02,(23:4.986286e-01,((((8:3.164388e-01,((35:1.759105e-01,36:4.245530e-01):9.856620e-02,(40:2.372222e-01,39:2.079719e-01):7.938855e-02):5.169273e-02):6.235563e-02,(38:1.655822e-01,37:2.265774e-01):7.430596e-02):1.501697e-01,26:3.495175e-01):7.855709e-02,(42:5.058389e-01,41:4.638725e-01):8.579287e-02):2.665188e-02):1.965883e-02):1.587912e-01):4.812816e-02,((13:3.905228e-01,12:3.795884e-01):4.920481e-02,((17:5.374917e-01,(28:8.595487e-01,16:4.740020e-01):7.446023e-02):6.705271e-02,((19:3.822999e-01,18:3.174030e-01):2.995372e-01,(14:3.710234e-01,15:2.676734e-01):3.379913e-02):4.685895e-02):6.925300e-02):4.665609e-02):5.994983e-02,(9:2.663143e-01,10:5.028435e-01):5.304395e-02):1.637509e-01):1.333040e-01,((4:3.721044e-03,(7:6.650394e-04,(3:1.324231e-03,2:2.065760e-03):1.289194e-03):6.029429e-06):1.222882e-01,5:1.277223e-01):7.064477e-02):9.578779e-02,6:1.542740e-03,1:4.252909e-03);
   tree gen.663500 = [&U] (((((10:4.707552e-01,9:2.939741e-01):4.091887e-02,(((((42:5.145791e-01,41:4.155053e-01):5.649570e-02,(26:2.764574e-01,((8:2.636890e-01,((39:3.042589e-01,40:1.996665e-01):4.696747e-02,(35:1.203356e-01,36:3.526718e-01):1.517469e-01):5.249093e-02):3.536741e-02,(38:2.085525e-01,37:2.304197e-01):7.231200e-02):2.041788e-01):6.244091e-02):5.901696e-02,(((((24:4.847856e-01,(30:4.462891e-01,29:2.899424e-01):4.375824e-01):5.405907e-02,(25:5.299181e-01,22:6.182113e-01):4.488334e-02):2.204367e-02,((21:1.372848e-01,20:1.264875e-01):5.724376e-01,31:7.317581e-01):1.150153e-01):7.164017e-02,23:4.586402e-01):6.995143e-02,((45:3.491123e-01,27:4.469455e-01):1.178735e-01,((34:3.417416e-01,33:5.507527e-01):3.461940e-01,(44:3.955454e+00,32:5.508025e-01):1.683395e-01):6.520624e-02):4.853124e-02):1.731340e-02):1.231525e-01,11:3.624499e-01):3.271796e-02,((13:4.661791e-01,12:5.327937e-01):6.746514e-02,(((18:3.048563e-01,19:3.604437e-01):1.754808e-01,((17:3.711296e-01,16:6.288994e-01):4.389190e-02,28:7.380331e-01):4.163491e-02):2.820030e-02,(14:3.663025e-01,15:2.422049e-01):1.043298e-01):1.445012e-01):4.325503e-02):4.480386e-02):1.978197e-01,43:3.897827e-01):8.758006e-02,(5:1.111407e-01,(((4:5.106635e-03,7:1.231964e-03):3.847098e-03,3:2.481269e-03):1.820093e-03,2:8.529204e-04):1.173996e-01):4.076651e-02):1.367565e-01,6:4.350023e-03,1:6.926877e-04);
   tree gen.664000 = [&U] (6:2.924597e-03,(((9:2.204293e-01,((((15:2.859654e-01,14:3.326855e-01):1.606355e-01,((17:5.023094e-01,(16:5.447286e-01,28:7.628131e-01):5.740973e-02):6.757244e-02,(19:4.243906e-01,18:3.336932e-01):2.101762e-01):6.611659e-02):6.461916e-02,(13:4.414330e-01,12:3.983446e-01):6.942570e-02):4.325393e-02,(((((((((35:1.574378e-01,36:3.483898e-01):8.555674e-02,(40:2.357826e-01,39:3.975216e-01):8.985563e-02):8.333633e-02,8:2.942510e-01):6.549139e-02,(38:1.694226e-01,37:3.283818e-01):4.682647e-02):1.508348e-01,26:2.711220e-01):1.057640e-01,(((27:4.499781e-01,45:4.337508e-01):9.715171e-02,((33:6.394986e-01,34:4.588614e-01):2.408816e-01,(32:4.664551e-01,44:3.993121e+00):4.219477e-01):1.171595e-01):6.937529e-02,((((24:5.706581e-01,25:4.917134e-01):5.714953e-02,(22:5.111513e-01,((30:5.355987e-01,29:4.089036e-01):3.445385e-01,(20:1.829718e-01,21:1.305079e-01):6.056492e-01):7.156941e-02):5.736979e-02):2.377663e-02,31:8.955337e-01):2.882804e-02,23:4.599195e-01):1.057767e-01):3.253593e-02):5.483552e-02,(42:5.976227e-01,41:4.825849e-01):1.249349e-01):3.412871e-02,11:3.782738e-01):6.889664e-02,10:4.374097e-01):1.292875e-02):6.607250e-02):1.687856e-01,43:3.569753e-01):1.643931e-01,((4:7.623438e-03,((3:3.312014e-04,7:1.991354e-03):5.439700e-03,2:4.688863e-03):1.587817e-03):1.282076e-01,5:9.760740e-02):9.481530e-02):1.062324e-01,1:4.347976e-03);
   tree gen.664500 = [&U] (((43:3.291648e-01,(((11:3.918515e-01,((((((38:2.164051e-01,37:2.291521e-01):7.040310e-02,(8:3.036981e-01,((35:1.777711e-01,36:4.485916e-01):7.102355e-02,(40:3.194001e-01,39:3.310948e-01):3.741439e-02):5.632948e-02):6.668575e-02):1.934473e-01,26:3.532144e-01):9.510213e-02,(42:5.111892e-01,41:4.687789e-01):1.499574e-01):3.542836e-02,((((25:3.744908e-01,24:5.051857e-01):6.448802e-02,(((21:1.483918e-01,20:1.796509e-01):4.930591e-01,(29:3.339618e-01,30:4.752194e-01):4.284149e-01):1.043161e-01,22:6.897525e-01):8.415760e-02):1.370807e-01,((27:4.521909e-01,45:4.466649e-01):1.153502e-01,((32:4.643494e-01,44:3.792401e+00):3.370967e-01,(34:4.512781e-01,33:7.880864e-01):1.587363e-01):1.532782e-01):1.440736e-02):1.349609e-02,23:5.039026e-01):3.432453e-02):4.769815e-02,31:9.548618e-01):1.265950e-01):2.965461e-02,((13:4.146606e-01,12:5.196245e-01):9.693743e-02,(((14:3.920870e-01,15:3.200479e-01):8.170724e-02,(19:4.795001e-01,18:3.207602e-01):2.778246e-01):1.431042e-02,(28:7.256320e-01,(17:4.210206e-01,16:4.840152e-01):1.840699e-02):1.468630e-01):1.076448e-01):5.252683e-02):6.273316e-02,(9:2.543642e-01,10:5.114249e-01):3.199204e-02):1.790035e-01):1.436369e-01,((((3:1.919557e-03,7:1.515231e-03):3.042851e-03,2:2.525167e-03):2.153550e-03,4:6.161601e-03):1.030154e-01,5:1.290732e-01):6.089279e-02):1.328054e-01,6:5.801711e-03,1:5.102974e-04);
   tree gen.665000 = [&U] (6:1.322907e-03,(((((((((((40:2.332673e-01,39:3.932809e-01):2.334099e-02,(35:1.767207e-01,36:3.446733e-01):1.325612e-01):9.410554e-02,(8:2.911120e-01,(38:1.657849e-01,37:3.248787e-01):3.963412e-02):4.003634e-02):1.492258e-01,26:2.682297e-01):8.996857e-02,(42:5.303225e-01,41:4.774368e-01):1.334235e-01):7.070554e-02,(((27:4.451779e-01,45:4.546739e-01):5.986514e-02,((33:5.184139e-01,34:5.571154e-01):1.777798e-01,(32:4.614791e-01,44:4.210799e+00):1.402788e-01):1.276438e-01):2.032818e-02,(23:4.550132e-01,((((30:4.062746e-01,29:4.045415e-01):3.350019e-01,(20:1.810199e-01,21:1.106161e-01):5.991883e-01):5.168695e-02,(22:5.056985e-01,(24:5.645705e-01,25:4.864680e-01):2.196891e-02):8.082464e-02):6.574709e-02,31:8.739820e-01):4.205599e-03):5.355398e-02):2.955939e-02):1.407806e-01,11:3.745669e-01):2.571778e-02,(((15:2.922908e-01,14:3.810319e-01):1.589219e-01,((17:4.969509e-01,(16:4.969863e-01,28:7.546757e-01):9.323849e-02):1.400119e-01,(19:4.198633e-01,18:3.301334e-01):2.079341e-01):2.763134e-02):6.817439e-02,(13:3.887082e-01,12:3.940951e-01):9.858937e-02):4.443788e-02):6.483988e-02,(10:4.327435e-01,9:3.200331e-01):2.632451e-02):1.631174e-01,43:3.354230e-01):1.626394e-01,(((7:2.425358e-03,(4:9.156723e-04,2:1.267145e-03):5.288293e-03):1.631752e-03,3:6.283896e-03):9.420635e-02,5:8.985530e-02):5.045602e-02):1.050992e-01,1:2.409313e-03);
   tree gen.665500 = [&U] (((((3:2.210633e-03,(2:4.291289e-03,4:5.035273e-03):6.867342e-03):4.729843e-03,7:1.217575e-02):1.262362e-01,5:1.286735e-01):5.899958e-02,(43:3.390497e-01,((9:2.514415e-01,10:5.160554e-01):2.750779e-02,(((((23:4.334839e-01,((((25:3.599029e-01,24:5.350483e-01):1.342295e-01,((21:2.278747e-01,20:8.502013e-02):5.681672e-01,(29:3.980766e-01,30:3.513807e-01):3.152014e-01):9.405997e-02):1.219941e-02,22:5.459154e-01):3.610268e-02,31:9.259102e-01):8.031580e-02):6.619101e-02,(((44:4.276365e+00,32:6.430756e-01):2.000063e-01,(33:6.808767e-01,34:4.113455e-01):1.799714e-01):9.746293e-02,(45:3.791083e-01,27:4.406294e-01):9.499955e-02):6.157547e-02):2.670130e-02,((((8:3.053490e-01,((40:2.443379e-01,39:3.039658e-01):2.150422e-02,(36:3.440200e-01,35:1.827011e-01):1.451199e-01):5.723042e-02):4.859521e-02,(38:1.534398e-01,37:2.817193e-01):6.639855e-02):1.773725e-01,26:2.540412e-01):7.541600e-02,(41:4.831333e-01,42:7.125949e-01):8.555158e-02):5.481863e-02):1.329549e-01,11:5.012477e-01):4.316640e-02,(((17:5.345923e-01,((19:4.503740e-01,18:2.966835e-01):1.449976e-01,(16:5.966975e-01,28:8.645521e-01):2.621511e-02):4.077318e-02):7.511518e-02,(15:2.593581e-01,14:3.931676e-01):8.334966e-02):7.714954e-02,(12:4.458197e-01,13:4.481651e-01):9.306556e-02):3.781979e-02):5.760377e-02):1.639343e-01):1.606663e-01):1.548579e-01,6:1.482997e-03,1:2.928867e-04);
   tree gen.666000 = [&U] (6:2.728052e-04,(((10:4.444322e-01,(((((((((40:1.871024e-01,39:3.249508e-01):4.058558e-02,(35:1.848132e-01,36:3.604568e-01):1.537195e-01):1.237081e-01,((38:1.356452e-01,37:3.397557e-01):4.700361e-02,8:3.398394e-01):3.318696e-02):1.377820e-01,26:3.684860e-01):4.593296e-02,(42:5.546073e-01,41:4.942939e-01):1.714216e-01):5.744076e-02,(((27:4.685435e-01,45:4.754946e-01):9.040194e-02,((33:6.255450e-01,34:4.590957e-01):2.984614e-01,(32:6.181119e-01,44:4.403622e+00):2.324347e-01):1.068947e-01):1.376501e-02,((31:8.209167e-01,23:5.447153e-01):1.774167e-02,((24:5.645593e-01,25:4.276570e-01):9.877583e-02,(22:5.288558e-01,((30:4.248789e-01,29:4.230666e-01):3.477069e-01,(20:1.211592e-01,21:1.593257e-01):5.127768e-01):8.146267e-02):3.550924e-02):7.594680e-02):4.124845e-02):4.768734e-02):1.472273e-01,11:5.473479e-01):3.546734e-02,(((15:3.093373e-01,14:4.354783e-01):5.735384e-02,(((16:6.557808e-01,28:7.892343e-01):3.466363e-02,17:5.197076e-01):4.670038e-02,(19:4.390900e-01,18:3.452511e-01):2.679653e-01):5.056177e-02):9.834785e-02,(13:4.065082e-01,12:4.121418e-01):5.633594e-02):7.097788e-02):2.718767e-02,9:3.372059e-01):4.317204e-02):1.910290e-01,43:2.943868e-01):1.605021e-01,(((2:1.368918e-04,3:6.535629e-05):5.558197e-03,(4:3.004896e-03,7:2.098682e-03):1.252590e-03):9.975617e-02,5:9.397001e-02):4.182185e-02):1.155333e-01,1:3.225326e-04);
   tree gen.666500 = [&U] (6:1.211692e-04,((((((((((38:1.068757e-01,37:3.080921e-01):5.692021e-02,(8:3.042229e-01,((40:1.829133e-01,39:3.176753e-01):3.967689e-02,(35:1.806754e-01,36:3.523863e-01):1.531715e-01):1.078660e-01):7.583386e-02):1.381246e-01,26:3.602357e-01):6.360534e-02,(42:5.421899e-01,41:4.832269e-01):1.675836e-01):5.615469e-02,(((27:4.580530e-01,45:4.648485e-01):8.647072e-02,((33:6.708598e-01,34:4.488168e-01):2.800821e-01,(32:6.042727e-01,44:4.305027e+00):2.272306e-01):4.781493e-02):2.661845e-02,((31:8.025367e-01,23:5.325193e-01):3.477018e-02,((24:5.519191e-01,25:4.119379e-01):8.067197e-02,(22:5.170150e-01,((30:4.153661e-01,29:4.135943e-01):1.659978e-01,(20:1.184465e-01,21:1.557585e-01):5.012959e-01):1.585274e-01):6.161456e-02):7.833796e-02):5.184087e-02):3.233310e-02):1.090988e-01,11:5.803054e-01):5.459621e-02,(((15:2.959583e-01,14:4.343948e-01):9.532691e-02,(((28:7.715636e-01,16:6.811216e-01):3.464570e-02,17:5.080715e-01):3.635144e-02,(19:4.292589e-01,18:3.375211e-01):2.743286e-01):2.463407e-02):1.058825e-01,(13:3.388099e-01,12:3.810388e-01):1.147428e-01):5.464473e-02):3.043987e-02,(10:4.365028e-01,9:2.204231e-01):4.806422e-02):1.828975e-01,43:2.877956e-01):1.404991e-01,(((2:2.901033e-03,(3:4.351515e-04,4:1.918826e-03):1.285014e-03):1.112978e-03,7:2.734802e-03):1.154897e-01,5:1.133659e-01):6.767263e-02):1.259233e-01,1:2.499015e-04);
   tree gen.667000 = [&U] ((((3:2.671356e-03,(7:1.500790e-03,(4:2.747038e-03,2:3.233038e-04):2.536647e-03):1.924652e-03):9.885254e-02,5:8.413634e-02):4.266016e-02,(43:3.297694e-01,(10:4.800560e-01,(9:2.586575e-01,(((((31:8.499041e-01,(((25:4.186232e-01,24:4.816268e-01):4.734677e-02,(((21:1.824157e-01,20:7.653135e-02):5.114389e-01,(29:4.134174e-01,30:3.193776e-01):3.286225e-01):3.317783e-02,22:4.932831e-01):5.743092e-02):8.446890e-02,23:4.680286e-01):3.335258e-02):5.940563e-02,(((44:3.849394e+00,32:6.283925e-01):1.826722e-01,(33:6.965388e-01,34:3.702750e-01):2.432550e-01):1.279041e-01,(45:3.412565e-01,27:3.924162e-01):1.410622e-01):3.031523e-02):2.603819e-02,((((8:2.483423e-01,(38:1.658084e-01,37:2.535913e-01):6.978150e-02):1.856486e-02,((40:2.423109e-01,39:2.609519e-01):5.345382e-02,(36:3.636420e-01,35:1.398844e-01):1.179578e-01):5.695867e-02):1.939791e-01,26:2.286766e-01):8.114398e-02,(41:4.348952e-01,42:5.732330e-01):2.089149e-01):1.889817e-02):1.220776e-01,11:4.380124e-01):9.329056e-02,((((19:3.837226e-01,18:3.240865e-01):1.869843e-01,((16:5.371206e-01,28:8.421052e-01):1.601254e-03,17:4.602805e-01):9.977413e-02):4.034726e-02,(15:3.147941e-01,14:3.893759e-01):8.958911e-02):9.616734e-02,(12:5.094080e-01,13:4.034184e-01):9.064821e-02):4.831643e-02):4.539090e-02):1.696156e-02):1.369019e-01):9.960111e-02):1.457434e-01,6:5.378126e-04,1:5.523798e-03);
   tree gen.667500 = [&U] (6:2.095116e-05,((((((((((((38:1.906859e-01,37:2.426208e-01):3.140002e-02,8:3.235030e-01):4.346477e-02,((40:1.820520e-01,39:2.924666e-01):3.514984e-02,(35:2.352055e-01,36:3.507271e-01):1.757353e-01):6.597025e-02):1.120441e-01,26:3.049387e-01):6.604362e-02,(42:5.396370e-01,41:4.809516e-01):1.297753e-01):1.188327e-02,(((27:4.558962e-01,45:2.930509e-01):5.632247e-02,((33:8.002473e-01,34:4.467035e-01):1.904034e-01,(32:4.615111e-01,44:4.284757e+00):1.541310e-01):1.183360e-01):4.405022e-02,(23:4.169921e-01,(31:7.987579e-01,((24:4.856842e-01,25:4.099983e-01):5.701989e-02,(22:5.145806e-01,((30:3.914124e-01,29:3.960610e-01):3.022910e-01,(20:8.961294e-02,21:1.582129e-01):4.989356e-01):5.558961e-02):6.495787e-02):4.758894e-02):4.006571e-02):4.998234e-02):2.555348e-02):9.993157e-02,11:5.630399e-01):1.764279e-02,(((15:2.690525e-01,14:3.837702e-01):4.594706e-02,((19:4.272378e-01,18:3.359319e-01):2.730370e-01,((16:6.779145e-01,28:7.679307e-01):1.749616e-02,17:5.056793e-01):1.030545e-01):2.174942e-02):1.096133e-01,(13:4.868066e-01,12:3.792447e-01):1.248919e-01):6.793975e-02):3.366856e-02,9:2.195605e-01):4.015285e-02,10:4.237688e-01):1.954347e-01,43:3.127423e-01):1.556356e-01,(((7:6.175282e-03,(2:1.214847e-03,3:1.854990e-05):4.859313e-04):1.617262e-03,4:3.657905e-03):1.165409e-01,5:1.252040e-01):4.270432e-02):1.344196e-01,1:1.738475e-03);
   tree gen.668000 = [&U] (6:3.437206e-04,((((9:3.423478e-01,(((((((8:2.984663e-01,((40:1.829889e-01,39:2.939717e-01):3.533072e-02,(35:2.427803e-01,36:3.525320e-01):1.095831e-01):6.337532e-02):4.508458e-02,(38:1.916672e-01,37:2.438693e-01):1.004670e-01):1.452936e-01,26:3.065079e-01):6.638348e-02,(42:5.424140e-01,41:4.834266e-01):1.304431e-01):3.385796e-02,(((27:4.582423e-01,45:2.945590e-01):8.120499e-02,((33:8.043653e-01,34:4.277529e-01):1.863723e-01,(32:5.122031e-01,44:4.306806e+00):2.293618e-01):5.359856e-02):4.427690e-02,((((24:4.902970e-01,25:4.121082e-01):3.904719e-02,(22:5.172286e-01,((30:3.934266e-01,29:3.980991e-01):3.046372e-01,(20:9.007409e-02,21:1.590270e-01):5.015031e-01):9.462985e-02):9.071429e-02):3.777600e-02,23:4.191380e-01):2.178671e-02,31:8.028683e-01):5.681099e-02):4.722476e-02):1.004458e-01,11:5.659373e-01):3.425130e-02,(((19:4.294363e-01,18:2.687059e-01):2.240455e-01,((15:3.138792e-01,14:3.857451e-01):6.057382e-02,(28:8.937228e-01,(16:6.536659e-01,17:4.775902e-01):1.131383e-02):1.166735e-01):2.178664e-02):1.101773e-01,(13:4.893117e-01,12:3.811963e-01):4.257951e-02):6.828937e-02):4.364610e-02):3.294383e-02,10:4.219639e-01):1.182330e-01,43:3.309196e-01):1.564365e-01,((2:1.676902e-03,((3:9.257165e-05,7:8.307915e-04):2.295583e-03,4:1.501736e-03):6.273191e-04):1.257826e-01,5:1.449653e-01):5.739674e-02):1.281042e-01,1:2.167399e-03);
   tree gen.668500 = [&U] ((((((((((26:3.117626e-01,(((37:2.806422e-01,38:1.450650e-01):8.314516e-02,8:3.638307e-01):5.162560e-02,((39:3.568912e-01,40:1.602578e-01):8.793593e-02,(35:2.014631e-01,36:2.804623e-01):2.178119e-01):7.522201e-02):1.693977e-01):3.708161e-02,(42:5.806595e-01,41:4.180636e-01):1.109914e-01):2.370997e-02,(((45:4.029983e-01,27:4.340182e-01):9.374697e-02,((34:6.265432e-01,33:6.298276e-01):2.464772e-01,(44:3.425757e+00,32:4.790847e-01):3.113002e-01):1.143805e-01):3.381921e-02,(23:4.742882e-01,(((22:5.858715e-01,25:4.734844e-01):4.146520e-02,((21:1.478078e-01,20:1.355230e-01):6.189699e-01,31:9.431100e-01):4.679144e-02):6.450696e-02,(24:4.764993e-01,(30:5.172856e-01,29:3.698991e-01):2.785235e-01):1.685961e-01):3.101179e-02):7.488249e-02):2.307300e-02):1.074391e-01,11:3.783175e-01):4.361670e-02,10:4.855327e-01):2.645226e-02,((13:3.602293e-01,12:3.962214e-01):7.091781e-02,(((18:3.773481e-01,19:4.413326e-01):2.028234e-01,((16:5.112273e-01,28:7.708749e-01):7.443684e-02,17:4.581243e-01):1.375269e-02):6.867944e-02,(14:4.322468e-01,15:2.685270e-01):5.801153e-02):7.218832e-02):7.844352e-02):4.246281e-02,9:2.728996e-01):1.971914e-01,43:2.957456e-01):1.652339e-01,(5:1.099869e-01,(2:1.259971e-04,(3:3.207109e-03,(4:3.043565e-03,7:2.830407e-03):2.581906e-03):4.456664e-04):1.234198e-01):4.117955e-02):1.554696e-01,6:1.149229e-03,1:1.496795e-03);
   tree gen.669000 = [&U] ((((((((((26:3.176005e-01,(((37:2.810235e-01,38:1.724389e-01):3.509287e-02,8:3.765392e-01):3.480644e-02,((39:3.635742e-01,40:1.632587e-01):6.002610e-02,(35:2.591803e-01,36:3.518692e-01):2.035252e-01):8.120280e-02):1.275493e-01):6.853012e-02,(42:5.915327e-01,41:4.258920e-01):1.328297e-01):2.435050e-02,(((45:4.105447e-01,27:4.421454e-01):6.768879e-02,((34:6.382756e-01,33:6.416215e-01):2.510926e-01,(44:3.489906e+00,32:4.880558e-01):3.171295e-01):8.323705e-02):6.760932e-02,(23:4.831695e-01,(((21:1.534412e-01,20:1.380608e-01):4.916715e-01,31:9.607703e-01):6.093606e-02,((22:5.968423e-01,25:4.823507e-01):7.305321e-02,(24:5.211879e-01,(30:5.575234e-01,29:3.768256e-01):2.823241e-01):1.120916e-01):7.322273e-03):3.831641e-02):5.599338e-02):4.873595e-02):1.094509e-01,11:3.854017e-01):1.455805e-02,10:4.946245e-01):2.182120e-02,((13:3.915672e-01,12:4.036409e-01):7.224579e-02,(((18:3.533309e-01,19:4.861542e-01):2.116613e-01,((16:5.208003e-01,28:7.853100e-01):4.403209e-02,17:4.339025e-01):5.001851e-02):6.996550e-02,(14:4.403408e-01,15:2.735553e-01):5.909783e-02):7.354008e-02):7.991242e-02):6.435808e-02,9:2.831171e-01):1.678299e-01,43:3.787814e-01):1.495289e-01,(5:1.120464e-01,(7:3.126759e-03,(3:1.044295e-04,(4:1.917458e-03,2:1.190061e-04):2.544822e-03):6.834821e-03):1.393405e-01):5.014060e-02):1.331836e-01,6:2.095871e-03,1:2.836177e-03);
   tree gen.669500 = [&U] ((((((((((26:3.217925e-01,((8:3.994169e-01,(37:2.847327e-01,38:1.747149e-01):3.555605e-02):3.394158e-02,((39:3.683729e-01,40:1.654136e-01):5.632297e-02,(35:2.194773e-01,36:3.766355e-01):1.838020e-01):1.327571e-01):1.684276e-01):4.586056e-02,(42:6.325015e-01,41:5.722710e-01):6.665803e-02):4.098800e-02,(((45:4.198283e-01,27:4.214106e-01):1.114162e-01,((34:5.380162e-01,33:6.500901e-01):2.159544e-01,(44:3.535968e+00,32:4.944976e-01):3.213152e-01):8.433568e-02):6.850168e-02,(23:4.895468e-01,(31:9.734513e-01,(((22:4.993916e-01,25:4.887171e-01):7.401742e-02,(21:1.323562e-01,20:1.398830e-01):4.981610e-01):3.291378e-02,(24:5.280670e-01,(30:5.648821e-01,29:4.338503e-01):2.860504e-01):1.697377e-01):2.529628e-02):1.929420e-02):4.398005e-02):2.999965e-02):1.108955e-01,11:3.904885e-01):2.998834e-02,10:5.011530e-01):4.109526e-02,((13:4.411963e-01,12:4.089685e-01):5.765923e-02,(((18:3.579945e-01,19:4.925708e-01):2.144550e-01,((16:5.608163e-01,28:7.956752e-01):7.427925e-02,17:4.396295e-01):3.385412e-02):8.054790e-02,(14:4.256117e-01,15:2.879766e-01):6.067831e-02):1.131515e-01):6.459474e-02):6.520753e-02,9:2.868539e-01):1.590083e-01,43:3.837809e-01):1.515025e-01,(5:1.135253e-01,(4:4.250461e-03,(7:3.168028e-03,(3:2.052500e-04,2:2.104781e-04):2.224470e-03):1.032942e-03):1.585730e-01):4.819541e-02):1.349414e-01,6:1.201301e-03,1:4.344205e-03);
   tree gen.670000 = [&U] (((43:4.005896e-01,(((13:3.222049e-01,12:3.718858e-01):1.402964e-01,(((11:4.316262e-01,(((42:6.152214e-01,41:4.058700e-01):7.869381e-02,((23:5.733213e-01,(((8:2.512574e-01,(38:1.702698e-01,37:2.384795e-01):4.080403e-02):3.104136e-02,((35:1.949424e-01,36:3.381326e-01):9.975139e-02,(40:2.491849e-01,39:3.272232e-01):4.047410e-02):5.980217e-02):2.499806e-01,26:3.368199e-01):1.258620e-01):2.478043e-03,(((27:4.414218e-01,45:3.414387e-01):1.995237e-01,((32:6.700319e-01,44:3.376720e+00):9.066882e-02,(34:4.778100e-01,33:6.461110e-01):2.049643e-01):4.638981e-02):3.723275e-02,((25:4.439748e-01,24:3.731172e-01):7.762844e-02,(((29:3.942291e-01,30:4.631427e-01):3.600176e-01,(21:1.036049e-01,20:1.816928e-01):5.910630e-01):2.322721e-02,22:6.145005e-01):6.712351e-02):7.634687e-02):1.057584e-02):5.748768e-02):2.100539e-02,31:8.716969e-01):4.522999e-02):7.524386e-03,((14:3.991078e-01,15:3.640149e-01):7.607943e-02,((19:4.011057e-01,18:3.937732e-01):1.931300e-01,((16:5.697904e-01,28:7.639550e-01):3.448236e-02,17:3.794086e-01):7.951621e-02):1.257368e-02):1.544555e-01):6.479029e-02,10:5.226575e-01):5.926318e-02):3.664793e-02,9:2.622734e-01):1.671638e-01):1.184681e-01,(((7:1.442202e-04,3:1.779384e-03):2.519065e-03,(2:4.650626e-03,4:6.105678e-03):7.782973e-04):1.029604e-01,5:1.233851e-01):9.531258e-02):1.273005e-01,6:1.653196e-03,1:1.061213e-03);
   tree gen.670500 = [&U] (((43:3.861331e-01,(((13:3.105772e-01,12:4.353124e-01):9.172347e-02,(((11:4.160497e-01,(((42:5.953666e-01,41:3.912230e-01):8.390022e-02,(((((27:4.254918e-01,45:3.653928e-01):4.171865e-02,((32:7.016563e-01,44:3.830653e+00):8.934055e-02,(34:4.605668e-01,33:6.647004e-01):1.746378e-01):9.744522e-02):2.664293e-02,((25:4.279527e-01,24:3.596522e-01):7.482699e-02,(((29:3.800022e-01,30:4.464288e-01):2.846528e-01,(21:9.986598e-02,20:1.751358e-01):5.697328e-01):8.214514e-02,22:5.923245e-01):4.673974e-02):7.359167e-02):3.415165e-02,23:5.526313e-01):5.347393e-03,((((35:1.879073e-01,36:2.627246e-01):9.615157e-02,(40:2.611858e-01,39:3.154144e-01):4.522669e-03):5.764404e-02,((38:1.367879e-01,37:2.298733e-01):4.498764e-02,8:2.420079e-01):3.038156e-02):2.318410e-01,26:2.208278e-01):1.237855e-01):5.541307e-02):1.024715e-02,31:8.651419e-01):4.359774e-02):5.477032e-02,((14:3.847048e-01,15:2.958408e-01):7.333388e-02,((19:3.866306e-01,18:3.795627e-01):1.861604e-01,((16:5.492279e-01,17:3.657165e-01):3.224650e-02,28:7.343254e-01):4.049911e-02):5.926147e-02):1.488815e-01):4.319179e-02,10:5.037959e-01):5.389623e-02):3.874190e-02,9:2.528085e-01):1.611312e-01):1.141929e-01,((4:5.660351e-03,(3:9.682741e-04,(7:8.919497e-04,2:4.482794e-03):9.987752e-04):4.073163e-03):1.050049e-01,5:1.079186e-01):9.187295e-02):1.178079e-01,6:2.221392e-03,1:9.201881e-04);
   tree gen.671000 = [&U] (6:1.686450e-03,((((((((((((40:1.523486e-01,39:2.809658e-01):6.224690e-02,(35:2.361314e-01,36:3.418056e-01):1.059686e-01):7.141820e-02,8:3.178039e-01):6.254600e-02,(38:2.058429e-01,37:2.427463e-01):3.054002e-02):1.615109e-01,26:2.690644e-01):5.167278e-02,(42:5.682221e-01,41:4.225358e-01):1.034166e-01):2.648009e-02,(((27:5.337883e-01,45:3.644997e-01):9.602518e-02,((33:5.950535e-01,34:4.896190e-01):2.052376e-01,(32:5.329581e-01,44:4.536257e+00):2.491356e-01):8.956982e-02):3.246947e-02,((23:4.586082e-01,((22:5.951279e-01,((30:4.814143e-01,29:3.370360e-01):3.737068e-01,(20:1.393019e-01,21:1.026519e-01):5.321824e-01):2.994122e-02):3.347605e-02,(24:5.005776e-01,25:4.066742e-01):9.613513e-02):5.076427e-02):4.946594e-02,31:8.906739e-01):4.525868e-02):4.926860e-02):1.233707e-01,11:3.960207e-01):5.076944e-02,((((19:4.214701e-01,18:3.742918e-01):1.557266e-01,(28:8.757301e-01,(16:6.307630e-01,17:5.266855e-01):4.678199e-03):4.337828e-02):8.525026e-02,(15:2.578601e-01,14:4.150568e-01):2.982591e-02):9.049720e-02,(13:3.661900e-01,12:3.864059e-01):9.116844e-02):6.721836e-02):3.216298e-02,(9:1.843273e-01,10:5.314084e-01):3.671687e-02):1.479879e-01,43:3.319324e-01):1.577546e-01,((3:7.071251e-04,(7:6.198906e-04,(4:3.191256e-03,2:7.581965e-04):2.231607e-03):4.783260e-03):1.408978e-01,5:9.863725e-02):4.539000e-02):1.578553e-01,1:1.932497e-03);
   tree gen.671500 = [&U] (6:9.708552e-04,(((10:4.145387e-01,((((((((8:3.240789e-01,(38:1.833416e-01,37:2.475394e-01):3.739263e-02):6.378098e-02,((40:1.598581e-01,39:2.865135e-01):7.176605e-02,(35:2.407938e-01,36:3.485546e-01):1.268829e-01):4.989831e-02):1.647000e-01,26:2.743771e-01):2.907852e-02,(42:5.794417e-01,41:4.712951e-01):1.384332e-01):6.713110e-02,(((27:5.443280e-01,45:3.591799e-01):9.937608e-02,((33:6.068029e-01,34:4.992865e-01):2.092900e-01,(32:5.434814e-01,44:3.578385e+00):2.540548e-01):9.133838e-02):3.677399e-02,((((22:5.906410e-01,((20:1.420524e-01,21:1.263829e-01):5.093581e-01,(30:4.683470e-01,29:3.436908e-01):3.810857e-01):1.083529e-02):5.033379e-02,(24:5.104616e-01,25:3.417132e-01):9.803333e-02):4.297535e-02,31:9.082603e-01):4.273405e-02,23:4.676634e-01):4.162732e-02):8.979879e-02):1.163988e-01,11:3.969299e-01):3.001438e-02,((((19:4.297921e-01,18:3.782966e-01):2.332999e-01,(28:8.930215e-01,(16:6.530775e-01,17:5.370850e-01):2.827077e-02):3.929806e-02):4.497343e-02,(15:2.629515e-01,14:4.232521e-01):1.089929e-01):5.241492e-02,(13:4.264972e-01,12:3.940356e-01):1.548198e-01):9.929942e-02):3.279804e-02,9:2.704839e-01):4.519265e-02):1.454655e-01,43:3.384864e-01):1.814901e-01,((((4:3.188001e-03,2:9.629021e-04):2.474963e-03,3:5.199350e-04):5.075944e-03,7:1.154259e-03):9.355901e-02,5:1.005848e-01):2.892845e-02):1.609722e-01,1:1.370618e-03);
   tree gen.672000 = [&U] (6:1.307868e-03,(((9:2.943410e-01,(10:4.583749e-01,(((((((38:1.922370e-01,37:2.631115e-01):7.677309e-02,(8:3.443839e-01,((40:1.739579e-01,39:3.117845e-01):5.415633e-02,(35:1.931793e-01,36:4.464916e-01):1.251733e-01):5.440112e-02):6.497936e-02):1.317348e-01,26:2.985777e-01):7.729091e-02,(42:6.305496e-01,41:5.128642e-01):1.045289e-01):8.095437e-02,(((27:5.923387e-01,45:3.908602e-01):5.594446e-02,((33:6.603240e-01,34:5.433245e-01):2.985626e-01,(32:7.147012e-01,44:3.894005e+00):1.619808e-01):1.043088e-01):3.517497e-02,((((22:6.427366e-01,((20:1.545817e-01,21:1.566842e-01):5.542844e-01,(30:5.096560e-01,29:3.740050e-01):4.146981e-01):1.503389e-02):5.521596e-02,(24:5.554852e-01,25:3.718530e-01):1.066801e-01):4.676586e-02,23:5.089122e-01):3.492319e-04,31:9.883706e-01):3.927532e-02):5.617940e-02):9.990198e-02,11:4.673125e-01):1.904732e-02,((((19:4.677005e-01,18:4.116631e-01):1.660063e-01,((16:6.663967e-01,28:7.590590e-01):4.455383e-02,17:5.720933e-01):2.564328e-02):7.118589e-02,(15:2.861443e-01,14:4.605837e-01):1.148648e-01):5.703801e-02,(13:4.641151e-01,12:4.287902e-01):1.684752e-01):2.671435e-02):3.180294e-02):3.836863e-02):1.254686e-01,43:3.683416e-01):1.716112e-01,(((2:4.083151e-03,(4:1.582418e-03,7:1.255423e-03):4.182389e-04):2.956638e-03,3:1.594574e-03):9.528943e-02,5:1.094566e-01):3.962733e-02):1.804906e-01,1:6.999463e-04);
   tree gen.672500 = [&U] ((((2:4.306653e-03,(7:4.766122e-03,(3:6.205507e-04,4:3.857078e-03):3.917825e-04):1.534661e-04):1.260204e-01,5:1.128174e-01):4.963537e-02,(43:3.441654e-01,(10:3.742629e-01,((((((((8:2.596636e-01,(37:2.707637e-01,38:1.574495e-01):5.102868e-02):4.727724e-02,((36:3.331392e-01,35:2.288353e-01):9.301158e-02,(40:2.498992e-01,39:2.678082e-01):5.691286e-02):7.640353e-02):1.677116e-01,26:3.615343e-01):6.711666e-02,(41:4.503988e-01,42:5.282379e-01):1.360396e-01):2.512053e-02,(((((21:1.335605e-01,20:1.141792e-01):6.361825e-01,(29:3.518570e-01,30:4.853685e-01):3.211943e-01):6.403226e-02,(22:5.711048e-01,(25:3.829209e-01,24:4.186020e-01):8.953348e-02):2.260614e-02):3.707081e-02,(31:8.756125e-01,23:3.515851e-01):1.611542e-02):7.281805e-02,(((44:4.072254e+00,32:7.318448e-01):2.526059e-02,(33:6.311691e-01,34:5.349771e-01):1.925033e-01):1.015689e-01,(45:4.311775e-01,27:4.934113e-01):1.185368e-01):4.338044e-02):2.967785e-02):8.876315e-02,11:4.377201e-01):4.592239e-02,(((15:2.154441e-01,14:3.970411e-01):1.192542e-01,(((16:4.457307e-01,28:6.273778e-01):3.665551e-02,17:3.487254e-01):1.159897e-01,(19:3.328786e-01,18:3.060695e-01):1.740490e-01):4.869047e-02):9.421940e-02,(12:4.029702e-01,13:3.996122e-01):8.168933e-02):7.803916e-02):1.690768e-02,9:2.968465e-01):4.622364e-02):1.625350e-01):1.111740e-01):1.832561e-01,6:3.333653e-03,1:8.424755e-04);
   tree gen.673000 = [&U] (6:1.176578e-04,((((9:2.584290e-01,(((((((38:1.745906e-01,37:2.389591e-01):1.290838e-02,(((40:2.624044e-01,39:2.831642e-01):4.918503e-02,(35:1.981229e-01,36:4.055057e-01):1.868774e-01):6.469153e-02,8:3.170664e-01):5.789123e-02):1.436501e-01,26:3.128691e-01):9.813344e-02,(((27:3.717370e-01,45:4.256642e-01):7.094352e-02,((33:5.997094e-01,34:4.926185e-01):1.438103e-01,(32:4.131221e-01,44:3.536554e+00):3.423969e-01):1.495601e-01):2.497618e-02,(23:5.053187e-01,(((22:5.513586e-01,((20:1.403918e-01,21:1.355591e-01):5.034037e-01,(30:5.723211e-01,29:3.396731e-01):3.856797e-01):9.561571e-02):3.073033e-02,(24:4.743308e-01,25:4.141232e-01):6.956483e-02):7.428722e-02,31:8.811819e-01):2.257764e-02):9.389305e-02):2.074399e-02):2.861830e-02,(42:5.726681e-01,41:4.544802e-01):1.251021e-01):8.884022e-02,11:4.244154e-01):4.070758e-02,((((19:4.546398e-01,18:2.782203e-01):1.328129e-01,((28:6.893809e-01,16:5.827177e-01):5.269009e-02,17:5.195778e-01):7.511052e-02):7.008432e-02,(15:2.415836e-01,14:4.183043e-01):1.079594e-01):1.035816e-01,(13:4.215115e-01,12:3.894293e-01):8.074345e-02):4.040244e-02):4.331537e-02):8.225552e-02,10:4.110170e-01):1.463088e-01,43:3.345295e-01):8.370471e-02,((3:1.041135e-02,(4:3.927299e-03,(2:4.258959e-03,7:4.214428e-04):1.111173e-04):6.150205e-03):9.061949e-02,5:9.940901e-02):5.891218e-02):1.573282e-01,1:1.464767e-03);
   tree gen.673500 = [&U] ((((((((((26:2.939765e-01,((((39:3.994051e-01,40:2.248921e-01):2.044688e-02,(35:2.095754e-01,36:3.720943e-01):1.569095e-01):6.338376e-02,8:2.523293e-01):3.558714e-02,(37:3.036817e-01,38:1.373358e-01):7.796749e-02):1.940304e-01):6.334446e-02,(42:6.640518e-01,41:4.514943e-01):1.367268e-01):2.189925e-02,(((45:4.099788e-01,27:5.415667e-01):9.268268e-02,((34:5.148396e-01,33:6.658010e-01):1.494372e-01,(44:3.468295e+00,32:3.325927e-01):4.822330e-01):9.481862e-02):4.047982e-02,(((22:6.173949e-01,((21:8.509812e-02,20:2.010313e-01):5.900506e-01,(30:3.934314e-01,29:3.845510e-01):4.779811e-01):3.330341e-02):4.945615e-02,(31:9.108212e-01,(25:5.427002e-01,24:5.575703e-01):3.654924e-02):1.718721e-02):5.899917e-02,23:5.595246e-01):2.345066e-02):2.830674e-02):1.790294e-01,11:5.450658e-01):3.185121e-02,((13:4.441298e-01,12:3.495629e-01):1.079229e-01,((14:4.087983e-01,15:2.833745e-01):8.133933e-02,((17:4.159788e-01,(16:6.327325e-01,28:6.768101e-01):4.652698e-02):6.367595e-02,(18:1.926237e-01,19:3.577674e-01):2.502418e-01):2.834030e-02):1.725110e-01):5.060490e-02):3.487911e-02,9:3.096807e-01):5.645486e-02,10:4.957866e-01):1.686451e-01,43:3.661426e-01):1.565829e-01,(5:8.254702e-02,(((3:2.161523e-03,7:1.702638e-04):8.265560e-04,2:3.104744e-04):3.391063e-07,4:3.546822e-03):1.383890e-01):6.522129e-02):1.261381e-01,6:9.364252e-05,1:1.549460e-03);
   tree gen.674000 = [&U] ((((((((((26:2.948962e-01,((((39:2.917838e-01,40:2.255957e-01):2.832313e-02,(35:2.216886e-01,36:3.732584e-01):1.562977e-01):4.955728e-02,8:2.835389e-01):5.438567e-02,(37:3.046318e-01,38:1.377655e-01):6.238826e-02):1.946374e-01):6.354264e-02,(42:6.484577e-01,41:4.695552e-01):9.369800e-02):2.196777e-02,(((45:3.814604e-01,27:5.432610e-01):9.297264e-02,((34:4.825430e-01,33:6.678840e-01):2.563239e-01,(44:3.479146e+00,32:3.336332e-01):4.837417e-01):9.511527e-02):3.604185e-02,((31:9.342962e-01,((25:3.964367e-01,24:5.342624e-01):3.666359e-02,(22:6.193265e-01,((21:8.536436e-02,20:2.016603e-01):5.518079e-01,(30:3.946623e-01,29:3.857541e-01):4.794766e-01):7.210174e-02):4.760307e-02):1.724098e-02):7.160162e-02,23:5.334674e-01):8.532886e-02):4.111363e-02):1.521658e-01,11:5.467711e-01):5.158101e-02,((13:4.455193e-01,12:4.727101e-01):1.082606e-01,((14:4.322686e-01,15:2.842611e-01):8.879143e-02,((17:4.172802e-01,(16:6.347121e-01,28:6.789275e-01):3.638154e-02):6.387517e-02,(18:4.181370e-01,19:3.588867e-01):2.510247e-01):8.217016e-02):1.614031e-01):4.786037e-02):2.602444e-02,9:3.106496e-01):4.523946e-02,10:5.360343e-01):1.691727e-01,43:3.601841e-01):1.570728e-01,(5:1.128762e-01,(3:1.156248e-03,((7:1.144398e-04,4:3.599400e-03):9.035958e-04,2:7.379770e-04):5.727254e-04):1.242329e-01):5.297823e-02):1.779009e-01,6:9.441614e-04,1:2.167012e-03);
   tree gen.674500 = [&U] ((((((((((26:2.870218e-01,(((39:2.839925e-01,40:2.232356e-01):6.168775e-02,(35:2.307031e-01,36:3.632916e-01):1.343477e-01):4.823398e-02,(8:2.771751e-01,(37:2.964974e-01,38:1.711006e-01):6.072235e-02):1.244476e-01):1.883311e-01):6.731497e-02,(42:6.311423e-01,41:5.529121e-01):9.119604e-02):2.750959e-02,(((45:3.582221e-01,27:5.287547e-01):9.201491e-02,((34:5.160543e-01,33:6.500500e-01):1.928089e-01,(44:3.819143e+00,32:3.247244e-01):4.708246e-01):9.257547e-02):3.507945e-02,((31:9.093483e-01,((25:3.858509e-01,24:5.199964e-01):1.037424e-01,(22:5.562143e-01,((21:8.308493e-02,20:1.962755e-01):5.370733e-01,(30:3.841239e-01,29:3.754535e-01):3.686917e-01):8.490777e-02):5.143994e-02):8.020564e-02):2.978731e-02,23:5.041950e-01):7.245067e-02):2.680717e-02):1.720179e-01,11:5.321710e-01):5.020368e-02,((13:4.336229e-01,12:4.532029e-01):6.143528e-02,((14:4.207260e-01,15:3.068127e-01):1.154850e-01,((17:4.061379e-01,(28:6.607986e-01,16:5.850682e-01):3.511301e-02):9.805381e-02,(18:4.069718e-01,19:3.493036e-01):2.443218e-01):4.550154e-02):8.169878e-02):6.369256e-02):5.486229e-02,9:3.023545e-01):2.255945e-02,10:5.217209e-01):1.646554e-01,43:3.505663e-01):1.754714e-01,(5:8.217920e-02,(7:2.686466e-05,(4:6.153351e-03,(2:1.836943e-03,3:5.567915e-04):8.396357e-04):1.987247e-03):1.184291e-01):5.156359e-02):1.329894e-01,6:1.529116e-03,1:7.939909e-04);
   tree gen.675000 = [&U] (6:1.040909e-03,(((10:5.001007e-01,(9:3.298966e-01,(((((((27:3.825873e-01,45:4.497954e-01):1.291385e-01,((33:7.328276e-01,34:4.784342e-01):2.944155e-01,(32:3.717887e-01,44:4.489939e+00):4.003238e-01):5.935514e-02):9.855971e-02,(23:5.122651e-01,(((22:5.804376e-01,((20:1.364568e-01,21:1.432441e-01):5.319420e-01,(30:4.831176e-01,29:3.037805e-01):3.785174e-01):6.857336e-02):7.093349e-02,(24:5.992091e-01,25:4.123096e-01):6.029517e-02):4.495061e-02,31:8.890328e-01):3.314594e-02):5.937926e-02):3.251548e-02,(((38:1.593129e-01,37:2.384687e-01):7.822519e-02,(((40:2.179078e-01,39:2.992169e-01):7.647857e-02,(35:2.611833e-01,36:3.395109e-01):1.141611e-01):2.952263e-02,8:2.505677e-01):5.883138e-02):2.222976e-01,26:3.623062e-01):5.953667e-02):5.369383e-02,(42:5.792980e-01,41:4.505410e-01):1.596639e-01):8.530281e-02,11:4.734202e-01):8.189292e-02,(((17:5.694096e-01,((16:5.698012e-01,28:7.079541e-01):4.797072e-02,(19:4.002158e-01,18:3.105755e-01):1.695675e-01):1.008334e-01):5.405454e-02,(15:3.393017e-01,14:3.769172e-01):4.067274e-02):1.079429e-01,(13:4.956526e-01,12:5.294639e-01):4.898444e-02):2.232842e-02):3.754127e-02):4.943464e-02):1.653665e-01,43:4.111083e-01):1.236034e-01,(((2:3.064127e-04,4:5.865604e-03):5.759751e-03,(3:1.299852e-03,7:4.319366e-04):2.695311e-03):7.047011e-02,5:9.658797e-02):6.408075e-02):1.220118e-01,1:2.573312e-03);
   tree gen.675500 = [&U] (6:3.624656e-03,(((10:4.887025e-01,(9:3.223776e-01,((((((27:3.738675e-01,45:4.395437e-01):1.261951e-01,((33:7.161251e-01,34:4.675298e-01):1.913967e-01,(32:5.743460e-01,44:4.387605e+00):1.663672e-01):1.286140e-01):2.809292e-02,((23:4.796622e-01,((22:5.672083e-01,((20:1.333467e-01,21:1.246841e-01):5.181075e-01,(30:4.721065e-01,29:2.968567e-01):3.747158e-01):4.741800e-02):6.931679e-02,(24:5.855520e-01,25:4.029123e-01):4.866538e-02):6.224675e-02):2.068953e-02,31:8.591704e-01):8.029060e-02):1.548772e-02,(((((40:2.129413e-01,39:2.742437e-01):7.473548e-02,(35:2.552305e-01,36:3.317729e-01):9.238112e-02):6.433769e-02,(8:2.591863e-01,(38:1.556819e-01,37:2.330336e-01):5.853114e-02):3.217460e-02):2.120550e-01,26:3.540486e-01):5.926373e-02,(42:5.660947e-01,41:4.402723e-01):1.801323e-01):1.997684e-02):1.209357e-01,11:4.626301e-01):3.348956e-02,((((17:5.564317e-01,(28:6.918185e-01,16:5.554615e-01):3.399207e-02):4.708040e-02,(19:3.788559e-01,18:3.034969e-01):1.761131e-01):7.949386e-02,(15:3.466780e-01,14:3.683266e-01):8.161193e-02):6.900382e-02,(13:4.843558e-01,12:5.173964e-01):2.817703e-02):2.784871e-02):3.403444e-02):5.377669e-02):1.615975e-01,43:4.017384e-01):1.207863e-01,((2:1.660302e-04,(4:5.246506e-03,(7:5.138219e-04,3:6.838868e-04):3.658448e-04):7.949157e-03):1.124699e-01,5:9.831191e-02):5.530145e-02):9.947102e-02,1:3.603386e-03);
   tree gen.676000 = [&U] (((((2:4.945400e-03,3:1.803052e-05):2.530732e-03,(4:2.893265e-03,7:9.668148e-04):3.720833e-03):8.652069e-02,5:1.220034e-01):6.929576e-02,(43:3.292901e-01,((((((((8:3.060076e-01,(37:2.459683e-01,38:1.481628e-01):3.796500e-02):4.605452e-02,((36:3.503401e-01,35:2.516784e-01):1.714507e-01,(40:2.565880e-01,39:3.078363e-01):1.972285e-02):5.230205e-02):1.472360e-01,26:2.777010e-01):8.366259e-02,(((((25:4.061297e-01,24:4.263593e-01):7.547608e-02,(((21:1.466241e-01,20:1.084911e-01):6.637368e-01,(29:3.326683e-01,30:5.526319e-01):4.016223e-01):7.583278e-02,22:5.816883e-01):4.659533e-02):1.564029e-02,31:8.752019e-01):2.300268e-02,23:5.579919e-01):7.008869e-02,(((44:3.703886e+00,32:5.937847e-01):2.453174e-01,(33:7.360176e-01,34:4.549109e-01):1.975964e-01):8.575935e-02,(45:4.040323e-01,27:5.079168e-01):5.605587e-02):4.428690e-02):2.638169e-02):6.114409e-02,(41:4.192532e-01,42:5.195259e-01):1.093258e-01):8.461560e-02,11:4.458317e-01):4.506269e-02,(((((19:4.128339e-01,18:2.623170e-01):2.082984e-01,14:4.221563e-01):4.029081e-02,(17:5.082345e-01,(16:4.220953e-01,28:8.617060e-01):9.066539e-02):7.304985e-02):1.674784e-02,15:3.592525e-01):1.227553e-01,(12:4.625486e-01,13:3.823551e-01):5.854102e-02):6.209321e-02):5.090959e-02,(10:4.810227e-01,9:2.685502e-01):3.834344e-02):1.672881e-01):1.556497e-01):1.182196e-01,6:6.492176e-04,1:1.423379e-03);
   tree gen.676500 = [&U] ((((7:3.216189e-03,((4:2.830418e-03,3:3.822278e-03):1.417454e-03,2:5.367944e-03):2.995026e-04):9.697368e-02,5:1.252314e-01):8.987539e-02,(43:3.380024e-01,(((((((((8:3.052900e-01,((36:3.035279e-01,35:2.583373e-01):1.759869e-01,(40:2.520727e-01,39:3.226588e-01):7.014041e-02):5.368585e-02):2.021850e-02,(37:2.524761e-01,38:1.520829e-01):3.896948e-02):1.636410e-01,26:2.850484e-01):7.263314e-02,(((((25:4.168751e-01,24:4.376399e-01):1.220867e-01,(((21:1.829918e-01,20:1.113615e-01):5.437066e-01,22:5.970786e-01):1.064089e-01,(29:3.414700e-01,30:5.672534e-01):4.122484e-01):1.635021e-02):5.042455e-02,31:8.585992e-01):3.854096e-02,23:4.758786e-01):7.194309e-02,(((44:3.801884e+00,32:6.094950e-01):1.945897e-01,(33:7.554912e-01,34:4.669469e-01):3.370250e-01):7.975367e-02,(45:3.693817e-01,27:4.808143e-01):1.256744e-01):4.486740e-02):3.395673e-02):6.276184e-02,(41:4.303458e-01,42:5.332715e-01):1.122183e-01):1.105364e-01,11:4.576275e-01):1.944367e-02,(((14:3.738352e-01,15:2.143399e-01):5.587053e-02,((19:4.237566e-01,18:3.913438e-01):1.863304e-01,(28:7.257540e-01,(16:5.588996e-01,17:3.610749e-01):1.266470e-01):3.888329e-02):5.891170e-02):1.130560e-01,(12:4.598378e-01,13:3.924715e-01):6.008989e-02):6.344405e-02):5.310513e-02,10:4.276290e-01):5.626945e-02,9:2.450082e-01):1.676389e-01):1.672157e-01):1.213474e-01,6:3.987847e-03,1:2.441014e-03);
   tree gen.677000 = [&U] (((((2:1.961849e-03,7:3.227487e-03):5.736938e-03,(4:1.287009e-02,3:2.143731e-03):1.215572e-03):9.662869e-02,5:1.256713e-01):9.019111e-02,(43:3.391898e-01,(9:2.809452e-01,((((((((8:3.140186e-01,((36:3.208349e-01,35:2.592447e-01):1.606273e-01,(40:1.999826e-01,39:3.237923e-01):5.758605e-02):6.272306e-02):2.339175e-02,(37:2.533630e-01,38:1.526172e-01):4.375731e-02):2.054566e-01,26:2.860497e-01):8.597309e-02,(((((25:4.183395e-01,24:4.391773e-01):1.076124e-01,(((21:1.780966e-01,20:1.117527e-01):5.381476e-01,22:5.991761e-01):1.686685e-02,(29:3.426696e-01,30:5.692461e-01):4.056095e-01):6.933319e-02):4.765433e-02,31:8.616153e-01):3.374135e-02,23:4.775503e-01):7.219581e-02,(((44:3.815239e+00,32:4.850028e-01):3.210811e-01,(33:8.319952e-01,34:5.740404e-01):2.110106e-01):7.100391e-02,(45:3.706793e-01,27:5.327814e-01):5.444496e-02):3.948122e-02):3.407602e-02):3.090564e-02,(41:4.561326e-01,42:5.351448e-01):1.505944e-01):1.037196e-01,11:4.592351e-01):3.242193e-02,(((14:3.751484e-01,15:3.148367e-01):7.335449e-02,((19:4.317086e-01,18:3.927186e-01):1.929610e-01,((16:5.390525e-01,17:5.026684e-01):4.041171e-03,28:7.618832e-01):1.082819e-01):4.121828e-02):1.361720e-01,(12:4.457961e-01,13:4.753357e-01):6.566586e-02):6.255587e-02):5.205700e-02,10:4.129028e-01):5.477385e-02):1.468357e-01):1.678031e-01):1.217737e-01,6:1.052010e-03,1:1.700601e-03);
   tree gen.677500 = [&U] (((43:3.663349e-01,(10:4.728303e-01,(9:2.901229e-01,(((13:5.051691e-01,12:3.776641e-01):1.264396e-01,(((14:3.097017e-01,15:3.271848e-01):7.634071e-02,(19:4.372680e-01,18:3.587579e-01):2.048658e-01):3.775100e-02,(16:6.677347e-01,(28:8.829856e-01,17:3.668770e-01):6.159710e-02):5.592229e-02):6.388070e-02):6.207392e-02,(11:3.485486e-01,((42:4.803488e-01,41:4.771426e-01):1.423454e-01,(((23:5.506103e-01,(31:9.188648e-01,((25:4.351771e-01,24:4.586963e-01):5.539449e-02,(((21:1.373506e-01,20:1.443787e-01):5.315356e-01,(29:4.438813e-01,30:4.605709e-01):4.036292e-01):4.437937e-02,22:5.092157e-01):2.302185e-02):7.374974e-02):3.087940e-02):3.561665e-02,((27:4.369948e-01,45:3.924848e-01):5.389437e-02,((32:5.699602e-01,44:3.497689e+00):2.234813e-01,(34:4.628758e-01,33:6.636924e-01):2.046477e-01):9.328257e-02):4.571722e-02):1.539915e-02,(((((35:1.681836e-01,36:3.190700e-01):1.219610e-01,(39:3.172480e-01,40:2.570218e-01):5.165824e-02):3.792138e-02,8:2.623306e-01):5.556196e-02,(37:2.859559e-01,38:2.316050e-01):6.046080e-02):1.714636e-01,26:3.627967e-01):8.040420e-02):3.948751e-02):7.021908e-02):5.776164e-02):5.465586e-02):2.435845e-02):1.670018e-01):1.614007e-01,((7:1.091989e-03,((2:2.834624e-03,4:6.097208e-03):3.801593e-04,3:3.899319e-04):6.104655e-04):1.405830e-01,5:1.139739e-01):8.535660e-02):1.064148e-01,6:1.623548e-04,1:7.500258e-03);
   tree gen.678000 = [&U] (((((4:8.658826e-03,2:4.776035e-04):9.102605e-04,(7:1.866441e-04,3:1.613947e-03):1.348245e-03):9.762493e-02,5:1.263386e-01):5.505811e-02,(43:3.409907e-01,(((((((((8:2.774886e-01,((36:3.225384e-01,35:1.758898e-01):1.490236e-01,(40:2.278842e-01,39:3.773075e-01):3.284893e-02):6.381987e-02):4.922807e-02,(37:2.547082e-01,38:1.534275e-01):5.562220e-02):2.621887e-01,26:3.963583e-01):8.380339e-02,((((44:3.835496e+00,32:4.680133e-01):3.227859e-01,(33:8.015136e-01,34:4.423999e-01):3.337736e-01):5.974180e-02,(45:4.178253e-01,27:3.697020e-01):9.910574e-02):4.193936e-02,(23:4.803643e-01,((((21:1.790422e-01,20:1.123461e-01):5.194172e-01,(29:3.731474e-01,30:4.588497e-01):3.059940e-01):3.190375e-02,22:4.956798e-01):6.472964e-02,((31:8.661900e-01,24:4.499622e-01):1.051031e-01,25:4.369413e-01):4.826350e-02):1.202786e-01):4.294502e-02):3.179103e-02):2.854782e-02,(41:4.211890e-01,42:5.379861e-01):1.599033e-01):8.058191e-02,11:4.800511e-01):3.259407e-02,(((14:4.028838e-01,15:3.165083e-01):3.891765e-02,((19:4.340007e-01,18:3.948037e-01):2.527363e-01,(17:4.101959e-01,(16:5.083175e-01,28:8.338308e-01):6.824490e-02):5.655712e-02):1.680587e-02):1.368950e-01,(12:4.416330e-01,13:3.876069e-01):1.137043e-01):3.379278e-02):3.263110e-02,9:3.174738e-01):2.798853e-02,10:4.377597e-01):1.105760e-01):1.673362e-01):1.335776e-01,6:7.744205e-04,1:7.791245e-04);
   tree gen.678500 = [&U] (((43:3.670657e-01,(10:4.599648e-01,((((13:4.968701e-01,12:3.594826e-01):8.668332e-02,(((19:4.300845e-01,18:3.528642e-01):2.087789e-01,(28:7.787813e-01,(17:3.630094e-01,16:5.463831e-01):5.599842e-02):6.939075e-02):5.120021e-02,(14:3.046139e-01,15:3.218098e-01):5.881855e-02):8.673494e-02):8.461284e-02,(11:3.428226e-01,((42:5.679298e-01,41:4.693041e-01):1.573916e-01,((((37:2.812582e-01,38:1.289657e-01):9.180161e-02,(((35:1.883592e-01,36:3.262966e-01):1.199574e-01,(39:3.120362e-01,40:2.035503e-01):4.728488e-02):6.222236e-02,8:2.605914e-01):3.704040e-02):2.423386e-01,26:2.632767e-01):7.913472e-02,(((((25:4.129261e-01,24:4.511607e-01):1.031961e-01,(((29:3.665005e-01,30:4.530045e-01):3.100780e-01,(21:1.350942e-01,20:1.420068e-01):5.037344e-01):8.599643e-02,22:5.338477e-01):3.255401e-02):1.000851e-02,31:9.037695e-01):3.173702e-02,23:5.415648e-01):8.549095e-02,((27:4.298158e-01,45:3.889308e-01):1.149037e-01,((32:5.605968e-01,44:3.440228e+00):1.757049e-01,(34:4.552716e-01,33:5.770529e-01):2.012857e-01):1.643708e-01):5.015671e-02):8.383567e-03):3.884918e-02):9.758703e-02):5.688911e-02):2.763394e-02,9:2.853567e-01):2.896478e-02):1.611445e-01):2.052589e-01,((3:1.903407e-03,((4:1.722430e-03,7:3.402487e-04):1.311637e-03,2:9.189247e-04):1.330664e-03):1.316844e-01,5:1.121015e-01):8.985361e-02):8.795892e-02,6:1.129666e-03,1:4.420930e-04);
   tree gen.679000 = [&U] (((((2:3.483114e-04,7:3.590608e-04):4.589780e-03,(4:4.442592e-03,3:1.665164e-03):5.171657e-03):9.559074e-02,5:9.804271e-02):5.118881e-02,(43:2.882355e-01,(((((((((8:3.492516e-01,(37:2.546787e-01,38:1.534097e-01):5.493349e-02):4.006785e-02,((36:3.374728e-01,35:2.627152e-01):1.512564e-01,(39:3.720358e-01,40:2.651476e-01):3.130244e-02):3.450426e-02):2.635943e-01,26:2.142033e-01):1.060669e-01,((((44:3.835052e+00,32:2.986121e-01):4.501125e-01,(33:6.287208e-01,34:5.005825e-01):1.938498e-01):7.033717e-02,(45:4.487805e-01,27:3.696592e-01):1.140626e-01):2.844734e-02,((31:8.468517e-01,((((21:1.405313e-01,20:1.149289e-01):5.240849e-01,(29:3.731042e-01,30:4.587966e-01):4.595860e-01):6.397637e-02,22:4.956224e-01):4.667679e-02,(24:4.499101e-01,25:4.310162e-01):1.016696e-01):5.854191e-02):2.840230e-02,23:4.803086e-01):6.256761e-02):3.624357e-02):2.854451e-02,(41:4.211402e-01,42:5.379238e-01):1.598848e-01):1.008943e-01,11:3.846624e-01):1.218023e-02,(((14:4.052616e-01,15:2.667711e-01):5.775782e-02,((19:3.453950e-01,18:3.947579e-01):2.620570e-01,((28:8.467627e-01,17:5.207862e-01):1.025130e-02,16:5.340536e-01):5.543024e-02):7.708510e-02):1.119961e-01,(12:4.415818e-01,13:3.914838e-01):7.110132e-02):9.125574e-02):3.446195e-02,9:3.418597e-01):4.284052e-02,10:4.435683e-01):1.204278e-01):1.379157e-01):1.677975e-01,6:1.964241e-03,1:1.838928e-03);
   tree gen.679500 = [&U] (((((4:4.284210e-03,(2:3.358937e-04,3:6.270771e-04):8.903534e-04):1.279128e-02,7:6.268915e-04):9.288373e-02,5:1.245888e-01):4.642295e-02,(43:2.779596e-01,(((((((((8:3.368005e-01,((36:3.254416e-01,35:2.533491e-01):1.458640e-01,(39:3.000642e-01,40:2.114724e-01):6.252548e-02):5.786421e-02):3.874796e-02,(37:2.455992e-01,38:1.479405e-01):7.341149e-02):2.541969e-01,26:2.065668e-01):1.022856e-01,((((44:3.698328e+00,32:3.487140e-01):2.854485e-01,(33:6.063063e-01,34:4.827363e-01):1.869388e-01):1.632532e-01,(45:3.740174e-01,27:3.907880e-01):1.099961e-01):7.698330e-02,((((22:4.720109e-01,((21:1.353847e-01,20:1.108316e-01):5.286771e-01,(29:4.014926e-01,30:4.492881e-01):3.939586e-01):3.721198e-02):5.155640e-02,(24:4.338704e-01,25:4.156501e-01):9.804498e-02):2.424994e-02,31:8.166606e-01):9.924921e-02,23:4.631852e-01):6.033702e-02):4.712473e-02):1.069222e-02,(41:4.061262e-01,42:5.187463e-01):7.900558e-02):9.729735e-02,11:3.709489e-01):3.704343e-02,(((14:3.908137e-01,15:2.572605e-01):4.754692e-02,((19:3.330813e-01,18:3.806845e-01):2.527144e-01,(16:5.866190e-01,(28:8.457611e-01,17:5.217059e-01):1.862793e-02):4.394512e-02):7.433695e-02):1.187111e-01,(12:3.692478e-01,13:3.775270e-01):1.061803e-01):5.279696e-02):3.197878e-02,9:2.929415e-01):2.176866e-02,10:4.277546e-01):1.888208e-01):1.329989e-01):1.628765e-01,6:3.909506e-03,1:1.701275e-03);
   tree gen.680000 = [&U] (((43:3.693567e-01,((((13:4.022656e-01,12:4.348869e-01):1.111192e-01,((14:4.262594e-01,15:3.382778e-01):5.868870e-02,((17:4.918288e-01,(28:7.611428e-01,16:4.462380e-01):4.897099e-02):1.119663e-01,(19:3.679050e-01,18:3.063323e-01):2.405263e-01):7.606873e-02):1.127259e-01):3.825674e-02,(11:3.603659e-01,((42:5.849995e-01,41:4.933199e-01):9.785345e-02,((((37:2.446503e-01,38:1.355653e-01):7.448094e-02,(((35:1.979982e-01,36:3.429942e-01):1.260960e-01,(39:3.038982e-01,40:2.830261e-01):1.652848e-02):9.014700e-02,8:2.739267e-01):3.655143e-02):2.163443e-01,26:2.473194e-01):4.771949e-02,(((27:4.054218e-01,45:4.088337e-01):6.590952e-02,((32:4.144875e-01,44:3.616276e+00):2.671197e-01,(34:4.694908e-01,33:5.990303e-01):2.392299e-01):1.412942e-01):6.147633e-02,((31:8.724707e-01,((25:4.340569e-01,24:4.991161e-01):1.162449e-01,((29:4.043053e-01,30:4.435218e-01):3.711065e-01,((21:1.446359e-01,20:1.492737e-01):6.155180e-01,22:5.221596e-01):3.828538e-02):3.255098e-02):8.441945e-02):2.317429e-02,23:6.095337e-01):7.349463e-02):1.102106e-02):5.743238e-02):5.381101e-02):5.372507e-02):1.007102e-02,(10:4.835027e-01,9:2.474933e-01):7.320349e-02):2.009764e-01):1.740213e-01,((3:5.631117e-04,(2:1.472281e-03,(4:1.550288e-03,7:8.760251e-05):4.180285e-04):1.188945e-03):1.325038e-01,5:1.178381e-01):5.593641e-02):8.512633e-02,6:3.425720e-03,1:3.022878e-04);
   tree gen.680500 = [&U] (((43:3.770246e-01,(9:3.013090e-01,((((13:4.485077e-01,12:4.439152e-01):1.134261e-01,(((14:4.351087e-01,15:3.453005e-01):5.850013e-02,(19:3.755428e-01,18:3.126918e-01):2.658252e-01):3.092171e-02,(17:5.020393e-01,(28:7.769443e-01,16:4.555020e-01):6.700997e-02):1.102287e-01):4.694697e-02):3.849369e-02,(11:3.678471e-01,((42:5.971441e-01,41:5.035613e-01):1.355282e-01,((((37:2.497293e-01,38:1.383797e-01):7.602718e-02,(((35:2.021086e-01,36:3.501148e-01):1.757173e-01,(39:3.102072e-01,40:1.711687e-01):3.352300e-02):7.115088e-02,8:2.796134e-01):3.731025e-02):2.085288e-01,26:2.524537e-01):1.165760e-01,(((27:4.319419e-01,45:4.173212e-01):1.175485e-01,((32:4.666843e-01,44:3.792754e+00):2.549139e-01,(34:4.792375e-01,33:6.114662e-01):2.441964e-01):1.442275e-01):4.060830e-02,((31:8.905833e-01,((25:4.600683e-01,24:5.094778e-01):9.609150e-02,(((21:1.476386e-01,20:1.523727e-01):4.341534e-01,(29:4.359579e-01,30:4.527294e-01):3.904005e-01):7.313507e-02,22:5.329997e-01):5.327970e-02):4.848627e-02):3.313602e-02,23:5.011561e-01):7.629162e-02):1.124986e-02):8.681630e-02):8.527477e-02):4.509495e-02):3.426608e-02,10:4.709156e-01):4.196959e-02):1.363854e-01):1.084384e-01,(((7:7.842570e-05,4:6.222975e-03):2.868836e-03,(2:1.556891e-03,3:6.115752e-04):4.586679e-04):1.316678e-01,5:9.868395e-02):3.964068e-02):1.755746e-01,6:1.646862e-03,1:2.331783e-03);
   tree gen.681000 = [&U] (((43:3.707523e-01,(9:2.862744e-01,((((13:4.360639e-01,12:4.217648e-01):9.572162e-02,((28:7.381765e-01,(16:4.327734e-01,17:4.769886e-01):6.366632e-02):1.076797e-01,((19:3.455845e-01,18:3.212527e-01):2.550205e-01,(14:4.182659e-01,15:3.804562e-01):4.721811e-02):3.753414e-02):1.088837e-01):5.384285e-02,(11:3.494924e-01,((42:5.673480e-01,41:4.784347e-01):6.391316e-02,(((((35:1.834805e-01,36:4.007486e-01):9.806600e-02,(39:2.672985e-01,40:1.626277e-01):3.185028e-02):6.760061e-02,((37:2.425080e-01,38:1.500087e-01):6.433702e-02,8:2.656613e-01):2.242800e-02):1.981237e-01,26:2.398569e-01):1.107591e-01,(((27:3.595364e-01,45:3.964978e-01):1.116831e-01,((32:4.207251e-01,44:3.603504e+00):2.421943e-01,(34:4.553246e-01,33:5.809554e-01):1.609936e-01):1.370309e-01):3.858204e-02,(31:8.461452e-01,(23:4.761495e-01,((25:3.741462e-01,24:4.840560e-01):9.129674e-02,(((21:1.402718e-01,20:1.447696e-01):4.124901e-01,(29:4.142045e-01,30:4.301392e-01):2.320157e-01):6.034931e-02,22:6.204509e-01):6.126683e-02):9.690246e-02):3.201643e-02):1.436092e-02):2.622210e-02):3.710105e-02):8.101974e-02):3.018410e-02):2.218457e-02,10:4.474179e-01):3.394803e-02):1.295800e-01):9.953666e-02,(((2:1.254530e-03,7:7.451243e-05):1.351623e-03,(3:8.443224e-04,4:2.886518e-03):4.862161e-04):1.248192e-01,5:1.044401e-01):3.766270e-02):1.796014e-01,6:3.673891e-04,1:1.042342e-03);
   tree gen.681500 = [&U] (((((3:3.017137e-03,(4:4.584741e-04,2:2.074253e-04):8.473520e-04):4.311468e-03,7:3.217036e-03):9.785385e-02,5:1.046971e-01):6.293323e-02,(43:3.483003e-01,((10:4.967926e-01,(((((((8:3.790184e-01,((36:3.420425e-01,35:2.662829e-01):1.268924e-01,(39:3.368549e-01,40:2.560593e-01):2.226091e-02):6.265173e-02):3.577726e-02,(37:2.677465e-01,38:1.966371e-01):4.619799e-02):1.693638e-01,26:4.060278e-01):3.820095e-02,(41:5.708322e-01,42:5.635613e-01):7.986641e-02):4.192208e-02,((((44:3.750556e+00,32:6.019926e-01):2.182572e-01,(33:7.084625e-01,34:4.756080e-01):1.361770e-01):1.227482e-01,(45:3.675657e-01,27:4.329538e-01):9.989408e-02):1.299842e-02,((23:5.777425e-01,((22:7.003842e-01,((21:1.130450e-01,20:1.744565e-01):4.852413e-01,(29:3.738438e-01,30:4.722064e-01):3.831523e-01):5.511120e-02):3.479953e-02,(24:4.985471e-01,25:3.667294e-01):8.667697e-02):1.103428e-01):2.248717e-02,31:9.816972e-01):5.062335e-02):5.107102e-02):9.799888e-02,11:3.898710e-01):4.025575e-02,(((15:2.600078e-01,14:4.071628e-01):5.521705e-02,((19:3.638559e-01,18:3.030500e-01):2.472233e-01,(17:5.483182e-01,(28:8.889035e-01,16:5.385273e-01):7.988375e-03):5.306842e-02):8.813151e-02):1.296044e-01,(12:4.602408e-01,13:4.119217e-01):1.139399e-01):6.015445e-02):2.910398e-02):4.545427e-02,9:2.502020e-01):1.651120e-01):1.635202e-01):1.253431e-01,6:9.766859e-04,1:1.349505e-03);
   tree gen.682000 = [&U] (6:4.143800e-03,(((10:5.497780e-01,((((((((23:3.750105e-01,((25:4.032302e-01,24:5.647604e-01):1.187168e-01,(((20:6.234689e-02,21:1.656569e-01):5.639858e-01,(30:4.682443e-01,29:3.780888e-01):3.480951e-01):6.108592e-02,22:6.073474e-01):2.746805e-02):4.859948e-02):2.702735e-02,31:9.839700e-01):1.169967e-02,((27:5.324884e-01,45:4.485596e-01):1.117433e-01,((33:7.348103e-01,34:4.768684e-01):2.373340e-01,(32:3.622940e-01,44:3.115425e+00):1.863777e-01):1.366941e-01):2.572759e-02):3.876182e-02,(((8:3.655720e-01,((40:2.661060e-01,39:2.421636e-01):5.818851e-02,(35:1.579054e-01,36:3.999261e-01):1.526622e-01):5.700115e-02):5.401609e-02,(38:2.002850e-01,37:1.905488e-01):8.319090e-02):1.880961e-01,26:3.537705e-01):5.702871e-02):6.157968e-02,(42:5.394037e-01,41:4.656137e-01):1.286811e-01):1.060378e-01,11:3.936316e-01):5.100295e-02,(((14:3.885681e-01,15:2.904622e-01):7.150715e-02,((19:3.649197e-01,18:2.741979e-01):1.870003e-01,(16:5.432544e-01,(17:4.104969e-01,28:7.964783e-01):2.997431e-03):8.517570e-02):4.277729e-02):1.086288e-01,(13:4.503044e-01,12:4.417175e-01):2.742492e-02):1.788078e-02):5.054311e-02,9:3.391913e-01):1.229236e-02):1.670691e-01,43:3.381945e-01):1.301646e-01,((4:5.105663e-03,(7:1.471095e-03,(3:2.250769e-03,2:4.457617e-04):8.636291e-04):1.835956e-03):1.107028e-01,5:9.255505e-02):4.600167e-02):1.366357e-01,1:2.941196e-04);
   tree gen.682500 = [&U] (((43:4.011309e-01,(9:2.499744e-01,(10:5.201741e-01,(((13:3.625780e-01,12:4.214088e-01):5.966568e-02,((((28:7.652863e-01,16:5.011614e-01):6.222550e-02,17:5.027286e-01):8.859507e-02,(19:4.078791e-01,18:2.884292e-01):1.819765e-01):2.407817e-02,(14:4.811629e-01,15:4.074524e-01):6.388744e-02):8.216001e-02):4.631932e-02,(11:4.245208e-01,((42:6.558540e-01,41:4.362723e-01):1.272346e-01,((((37:3.181557e-01,38:1.362780e-01):1.112860e-01,(8:3.221919e-01,((35:2.389143e-01,36:3.813818e-01):1.420268e-01,(39:3.092284e-01,40:1.883266e-01):4.874801e-02):4.382406e-02):2.489024e-02):2.329972e-01,26:2.981443e-01):1.114503e-01,(((27:4.658226e-01,45:3.856525e-01):1.557105e-01,((32:5.619635e-01,44:3.600185e+00):2.241651e-01,(34:4.176949e-01,33:6.727594e-01):2.364857e-01):8.066366e-02):5.339306e-02,((((25:4.332697e-01,24:5.330358e-01):1.278587e-01,(((21:1.440814e-01,20:1.321377e-01):5.219912e-01,(29:2.945154e-01,30:4.981109e-01):3.543005e-01):4.103556e-02,22:6.389798e-01):6.447421e-02):7.080509e-02,31:9.219984e-01):7.177425e-03,23:5.173890e-01):1.085043e-01):3.707846e-02):1.172719e-02):1.065432e-01):1.961614e-02):2.598201e-02):2.578826e-02):2.519158e-01):1.004086e-01,((((2:1.695374e-03,3:1.227282e-04):6.092527e-04,4:2.568006e-03):1.273387e-04,7:2.577346e-03):1.225378e-01,5:1.209439e-01):3.993707e-02):1.498381e-01,6:2.720066e-05,1:2.034732e-03);
   tree gen.683000 = [&U] (((43:4.113954e-01,(10:5.334847e-01,((((13:3.718560e-01,12:4.321922e-01):1.262363e-01,((17:5.155928e-01,((28:7.885998e-01,16:5.139855e-01):6.228329e-02,(19:4.183163e-01,18:3.207781e-01):1.533819e-01):9.235637e-02):1.039918e-01,(14:4.223522e-01,15:4.218587e-01):4.066221e-02):1.257505e-01):5.158582e-02,(11:4.353838e-01,((42:6.618091e-01,41:4.474361e-01):1.304904e-01,((((37:3.796285e-01,38:1.397652e-01):7.803541e-02,(8:3.304365e-01,((35:2.450278e-01,36:3.055236e-01):1.293565e-01,(39:3.216929e-01,40:2.338595e-01):5.571569e-02):7.890627e-02):2.967885e-02):2.059345e-01,26:2.617048e-01):9.214052e-02,(((27:4.661309e-01,45:3.955209e-01):1.263983e-01,((32:5.763435e-01,44:3.692310e+00):2.299012e-01,(34:4.283832e-01,33:6.899745e-01):2.425371e-01):8.272775e-02):5.475932e-02,((23:5.411472e-01,((25:5.428361e-01,24:5.466755e-01):3.936553e-02,(((21:1.578047e-01,20:1.355190e-01):5.520667e-01,(29:3.020517e-01,30:5.108570e-01):2.700187e-01):1.129977e-01,22:6.553305e-01):3.835534e-02):7.655566e-02):4.983698e-02,31:9.117461e-01):7.044167e-02):2.630470e-02):2.769013e-02):9.326984e-02):2.796774e-02):1.795035e-02,9:2.944820e-01):2.644816e-02):1.716768e-01):1.029780e-01,(((7:3.198427e-03,(2:1.738756e-03,3:2.737626e-04):3.471776e-04):1.217738e-04,4:3.167360e-03):1.290025e-01,5:1.240387e-01):4.095901e-02):1.536723e-01,6:6.934188e-05,1:1.025203e-03);
   tree gen.683500 = [&U] ((((9:2.925577e-01,((((((26:3.185027e-01,((8:3.305341e-01,(37:2.582885e-01,38:1.636017e-01):4.454695e-02):5.647647e-03,((39:2.750745e-01,40:2.625107e-01):5.626290e-02,(35:2.167525e-01,36:3.032313e-01):1.376703e-01):9.172630e-02):1.701181e-01):5.269250e-02,(((45:4.762604e-01,27:4.736965e-01):1.059715e-01,((34:5.347519e-01,33:8.059707e-01):3.342356e-01,(44:3.601340e+00,32:5.999843e-01):1.739912e-01):1.607273e-01):3.647602e-02,(23:5.249876e-01,(((25:3.696815e-01,24:5.098485e-01):1.513106e-01,(((21:1.549370e-01,20:1.132969e-01):5.489957e-01,(30:5.153852e-01,29:3.384633e-01):3.420622e-01):1.228425e-01,22:5.362004e-01):4.077218e-02):4.759840e-02,31:7.633480e-01):5.290847e-02):7.391076e-02):2.768595e-02):4.000053e-02,(42:4.500468e-01,41:5.022429e-01):8.679639e-02):7.133199e-02,11:5.110750e-01):3.045004e-02,((13:4.334867e-01,12:3.985715e-01):9.599431e-02,((14:4.279798e-01,(((28:6.730664e-01,16:5.354622e-01):7.271603e-02,17:4.147422e-01):6.377231e-02,(18:3.491052e-01,19:4.376143e-01):2.396834e-01):1.236234e-02):3.851173e-02,15:3.305089e-01):1.226020e-01):2.755533e-02):2.251800e-02,10:4.559831e-01):3.827042e-02):1.449812e-01,43:3.711213e-01):1.593103e-01,(5:1.113661e-01,((2:4.952825e-04,(3:8.509104e-03,4:1.621333e-03):3.793878e-04):5.653184e-03,7:6.735845e-03):1.412760e-01):4.862032e-02):1.091534e-01,6:2.581703e-03,1:7.284585e-04);
   tree gen.684000 = [&U] (6:3.366906e-03,(((10:4.186268e-01,((((((((38:1.533386e-01,37:3.139908e-01):6.983763e-02,(8:3.287144e-01,((40:2.018447e-01,39:2.484863e-01):7.234813e-02,(35:1.591307e-01,36:4.351367e-01):1.371147e-01):9.429065e-02):2.495893e-02):1.668066e-01,26:3.060989e-01):3.876137e-02,(42:5.462963e-01,41:4.673827e-01):1.250617e-01):8.273602e-02,((23:4.235929e-01,(31:1.006552e+00,((25:3.565531e-01,24:5.626385e-01):1.391461e-01,(22:6.361702e-01,((20:8.837863e-02,21:2.236823e-01):6.916905e-01,(30:4.909211e-01,29:3.960317e-01):3.937604e-01):2.376382e-02):6.181974e-02):4.457104e-02):7.606892e-02):4.088676e-02,((27:4.781953e-01,45:4.055120e-01):1.120772e-01,((33:7.661383e-01,34:4.994991e-01):2.432800e-01,(32:6.529140e-01,44:3.633839e+00):1.266562e-01):6.006740e-02):4.783739e-02):3.960819e-02):1.171828e-01,11:4.615499e-01):6.049871e-02,((((19:3.822376e-01,18:2.685684e-01):2.390816e-01,((28:8.336789e-01,16:5.987776e-01):8.689723e-02,17:4.846742e-01):6.771682e-02):7.503292e-02,(14:3.812346e-01,15:3.042466e-01):8.132117e-02):5.416533e-02,(13:4.771019e-01,12:4.400827e-01):1.023711e-01):2.362045e-02):3.924563e-02,9:3.503134e-01):2.615475e-02):1.381880e-01,43:3.542441e-01):1.925265e-01,(((7:1.960240e-03,2:2.553566e-04):1.099309e-03,(4:9.180284e-04,3:2.752538e-03):8.263492e-04):1.260887e-01,5:9.256942e-02):8.127718e-02):1.145562e-01,1:2.578857e-03);
   tree gen.684500 = [&U] (((43:3.600702e-01,((((13:3.479207e-01,12:4.043732e-01):1.089118e-01,(((19:3.913905e-01,18:3.001306e-01):1.829862e-01,((16:6.491762e-01,28:7.150667e-01):4.394899e-02,17:3.675281e-01):6.899587e-02):7.721166e-02,(14:4.432019e-01,15:2.460821e-01):8.863133e-02):1.176739e-01):1.801902e-02,(11:5.447707e-01,((((27:4.254552e-01,45:3.700623e-01):8.609746e-02,((32:4.505628e-01,44:3.454647e+00):2.989467e-01,(34:4.200448e-01,33:5.982065e-01):2.206211e-01):1.595709e-01):5.620263e-02,((23:5.066990e-01,((25:5.103998e-01,24:5.078207e-01):7.581215e-02,(((21:1.399521e-01,20:1.603461e-01):4.961425e-01,22:6.131488e-01):3.917463e-02,(29:4.991823e-01,30:4.779746e-01):3.739654e-01):1.000116e-01):8.275753e-02):1.663478e-02,31:8.050445e-01):8.100883e-02):2.782656e-02,((42:6.332098e-01,41:4.816326e-01):9.843322e-02,(((8:3.052962e-01,((35:1.656060e-01,36:2.858579e-01):1.541441e-01,(39:3.009864e-01,40:1.688629e-01):5.179720e-02):8.420664e-02):1.034103e-01,(37:2.476720e-01,38:1.731105e-01):1.534264e-02):1.703703e-01,26:3.844578e-01):9.414900e-02):2.717832e-02):1.153358e-01):5.074370e-02):2.555659e-02,(10:4.783693e-01,9:2.546183e-01):3.165215e-02):1.835417e-01):1.231267e-01,((7:1.376502e-03,(4:1.799945e-03,(3:5.255714e-04,2:4.536243e-04):3.211881e-04):2.117261e-03):1.405090e-01,5:1.142341e-01):6.911306e-02):1.510616e-01,6:1.179258e-03,1:1.567971e-04);
   tree gen.685000 = [&U] ((((3:1.918513e-03,(4:3.360349e-03,(2:5.825674e-04,7:7.638210e-04):6.161385e-04):1.102426e-04):8.873068e-02,5:9.903076e-02):5.270397e-02,(43:3.252819e-01,((10:6.026388e-01,9:2.334509e-01):3.779700e-02,((((17:4.555679e-01,(28:7.285059e-01,16:4.389372e-01):1.216890e-01):1.109661e-01,((19:4.787332e-01,18:3.105059e-01):2.517556e-01,(15:2.908817e-01,14:3.593621e-01):5.657018e-02):1.569405e-02):1.335089e-01,(12:4.143504e-01,13:4.388603e-01):6.867488e-02):5.075733e-02,(11:4.106277e-01,(((((44:4.542849e+00,32:4.709998e-01):2.757512e-01,(33:7.088604e-01,34:4.778872e-01):2.409391e-01):1.259512e-01,(45:3.724374e-01,27:5.154114e-01):1.144142e-01):3.843632e-02,((((24:5.993207e-01,25:4.572365e-01):4.399388e-02,((29:3.323774e-01,30:4.442913e-01):3.155920e-01,((21:1.425417e-01,20:1.629271e-01):5.525599e-01,22:4.419649e-01):8.194773e-02):6.251141e-02):6.231948e-02,31:9.790158e-01):1.899467e-02,23:5.355925e-01):5.530997e-02):4.113541e-02,((((8:4.001840e-01,((36:3.993535e-01,35:1.536874e-01):1.069104e-01,(39:3.145929e-01,40:2.213577e-01):4.793655e-02):9.931378e-02):3.280984e-02,(37:2.569303e-01,38:1.718310e-01):2.287841e-02):2.090722e-01,26:3.052643e-01):8.447256e-02,(41:5.312045e-01,42:6.399142e-01):1.411454e-01):3.576877e-02):8.936833e-02):4.447641e-02):1.526305e-02):2.127005e-01):1.289037e-01):1.110632e-01,6:1.296471e-03,1:1.216356e-03);
   tree gen.685500 = [&U] (6:1.478743e-03,(((10:4.126568e-01,((((((((38:1.942960e-01,37:3.474307e-01):5.326811e-02,(((40:2.049558e-01,39:2.449426e-01):7.678266e-02,(35:2.008735e-01,36:4.289312e-01):7.718233e-02):9.641006e-02,8:3.299258e-01):1.859834e-02):2.103475e-01,26:3.047206e-01):4.795848e-02,(42:6.409691e-01,41:4.607173e-01):9.133702e-02):3.716220e-02,(((31:9.921975e-01,((25:3.514682e-01,24:5.546147e-01):5.296081e-02,(22:6.105950e-01,((20:6.787412e-02,21:2.224875e-01):5.028389e-01,(30:5.024605e-01,29:3.903838e-01):3.744244e-01):4.575118e-02):5.635039e-02):3.750790e-02):3.134497e-02,23:4.743090e-01):6.208594e-02,((27:4.713757e-01,45:4.075696e-01):1.004714e-01,((33:7.164216e-01,34:5.214777e-01):2.133177e-01,(32:6.436028e-01,44:4.072508e+00):1.948720e-01):1.111474e-01):3.095266e-02):4.588658e-02):1.666006e-01,11:4.549677e-01):1.862376e-02,((((16:6.038735e-01,17:4.615507e-01):3.709577e-02,(28:8.008274e-01,(19:4.494461e-01,18:3.552379e-01):1.337647e-01):8.995181e-02):6.750251e-02,(14:3.757978e-01,15:2.083584e-01):1.015823e-01):9.315002e-02,(13:4.702980e-01,12:4.338067e-01):1.031311e-01):7.699857e-02):6.824705e-02,9:2.009392e-01):7.070692e-02):1.438095e-01,43:3.396944e-01):1.703685e-01,(((2:6.236767e-03,(7:2.010531e-04,4:5.776246e-03):3.313586e-04):8.274150e-04,3:2.881712e-03):1.223145e-01,5:1.294316e-01):8.011808e-02):1.139136e-01,1:7.059409e-04);
   tree gen.686000 = [&U] (((((((((((45:4.751010e-01,27:4.298460e-01):8.542160e-02,((34:4.843620e-01,33:6.717814e-01):1.949381e-01,(44:3.748999e+00,32:6.500740e-01):1.659399e-01):9.670080e-02):7.556105e-02,(((((30:4.517819e-01,29:3.693781e-01):3.505445e-01,(22:4.820651e-01,(21:2.011669e-01,20:1.468207e-01):4.836487e-01):2.268050e-02):5.375598e-02,25:3.774532e-01):2.194622e-02,(31:7.468315e-01,24:5.264545e-01):1.022173e-01):5.579342e-02,23:5.380060e-01):7.419222e-02):1.516244e-02,((26:2.935960e-01,((37:2.918326e-01,38:1.796565e-01):7.215300e-02,(8:3.056666e-01,((39:2.985184e-01,40:2.100789e-01):3.234126e-02,(35:1.718123e-01,36:3.331250e-01):1.651130e-01):6.521946e-02):3.226959e-02):1.479081e-01):6.757516e-02,(42:5.526464e-01,41:4.404489e-01):1.505058e-01):7.695155e-02):1.066434e-01,11:4.393148e-01):1.810259e-02,((13:4.314180e-01,12:3.755473e-01):7.574906e-02,(((18:3.462708e-01,19:3.670478e-01):1.997861e-01,(17:4.763958e-01,(28:6.722110e-01,16:5.509714e-01):7.622015e-02):8.636174e-02):5.190183e-02,(14:4.064618e-01,15:2.381808e-01):1.255679e-01):1.188431e-01):5.025274e-02):4.516077e-02,9:3.158371e-01):4.322431e-02,10:4.242161e-01):1.366514e-01,43:3.730089e-01):1.546995e-01,(5:1.172706e-01,(2:3.480170e-03,(4:7.309445e-03,(7:1.677022e-03,3:3.605801e-03):8.505112e-04):2.309723e-04):8.529288e-02):5.944287e-02):1.256618e-01,6:7.282472e-03,1:5.409026e-03);
   tree gen.686500 = [&U] (6:2.469755e-03,((((((((((((40:1.941182e-01,39:3.902168e-01):6.017981e-02,(35:1.711817e-01,36:3.529377e-01):1.109387e-01):4.434513e-02,8:3.695124e-01):6.919645e-02,(38:1.933564e-01,37:3.290592e-01):3.995373e-02):1.552177e-01,26:2.886076e-01):6.034101e-02,(42:6.051021e-01,41:4.363555e-01):4.268474e-02):4.365897e-02,((31:9.116067e-01,(23:4.416375e-01,((25:4.312611e-01,24:5.028124e-01):4.094325e-02,(((20:9.894723e-02,21:2.107228e-01):4.352146e-01,(30:4.642278e-01,29:3.697412e-01):3.299058e-01):7.260302e-02,22:5.783080e-01):5.668830e-02):4.710265e-02):2.512974e-02):5.485450e-02,((27:4.464503e-01,45:3.860181e-01):8.398623e-02,((33:6.785387e-01,34:4.939030e-01):2.020379e-01,(32:4.200352e-01,44:3.765572e+00):1.880892e-01):9.534556e-02):7.386671e-02):1.664082e-02):8.447705e-02,11:4.309100e-01):7.449267e-02,((((19:4.256804e-01,18:3.364537e-01):2.288134e-01,((16:5.692178e-01,28:7.584813e-01):4.210150e-02,17:4.371449e-01):9.189365e-02):4.117434e-02,(14:3.559264e-01,15:2.623327e-01):6.896018e-02):7.125483e-02,(13:4.454296e-01,12:4.161509e-01):8.346783e-02):4.793234e-02):5.197486e-02,(9:2.410165e-01,10:3.908363e-01):1.327888e-02):2.379849e-01,43:3.217320e-01):1.613597e-01,(((7:2.420293e-03,4:2.517206e-03):1.533359e-03,(3:3.438530e-03,2:6.106872e-03):1.889246e-03):1.241384e-01,5:1.313366e-01):7.444559e-02):9.134956e-02,1:5.567276e-04);
   tree gen.687000 = [&U] (6:4.050577e-03,((((((((((8:3.517048e-01,((40:1.894024e-01,39:2.758557e-01):2.682184e-02,(35:1.397921e-01,36:3.443638e-01):1.647367e-01):6.020095e-02):2.578855e-02,(38:1.886591e-01,37:3.210653e-01):3.898313e-02):2.121931e-01,26:2.815964e-01):3.682566e-02,(((31:8.981620e-01,((25:4.533943e-01,24:4.905975e-01):3.694963e-02,(((20:1.363769e-01,21:2.056037e-01):4.246418e-01,(30:3.826518e-01,29:3.607589e-01):3.218913e-01):7.306945e-02,22:5.642591e-01):6.202618e-02):4.408596e-02):1.911687e-02,23:5.610953e-01):4.283025e-02,((27:4.356046e-01,45:3.766405e-01):9.415581e-02,((33:7.008708e-01,34:4.819045e-01):2.155190e-01,(32:4.327253e-01,44:3.674094e+00):2.694923e-01):4.627421e-02):6.263413e-02):5.553301e-02):7.672162e-03,(42:5.866592e-01,41:4.257551e-01):1.940606e-01):1.003321e-01,11:4.204418e-01):4.285341e-02,((((19:4.153392e-01,18:2.681329e-01):2.702744e-01,((16:5.553896e-01,28:7.400554e-01):4.559391e-02,17:4.749735e-01):4.550510e-02):7.788100e-02,(14:3.472798e-01,15:2.559597e-01):2.023090e-02):1.270273e-01,(13:4.346086e-01,12:4.510245e-01):6.922106e-02):5.338625e-02):5.756548e-02,(9:2.351614e-01,10:3.989595e-01):3.023433e-02):1.597329e-01,43:3.139161e-01):1.574398e-01,((3:3.353780e-03,((7:7.978869e-03,2:5.958517e-03):6.090826e-04,4:5.724561e-03):2.730146e-03):1.127000e-01,5:9.710044e-02):7.263706e-02):8.913038e-02,1:4.062462e-04);
   tree gen.687500 = [&U] (6:6.762849e-04,((((10:3.901741e-01,(((((((8:3.748199e-01,((40:1.852317e-01,39:3.290424e-01):2.486263e-02,(35:2.035538e-01,36:3.367806e-01):1.136098e-01):5.887529e-02):3.300831e-02,(38:1.845047e-01,37:3.139953e-01):3.812469e-02):2.240133e-01,26:2.753955e-01):7.991912e-02,(((31:8.783839e-01,((25:4.434103e-01,24:4.876398e-01):3.327961e-02,(((20:1.153482e-01,21:1.225119e-01):4.939548e-01,(30:3.742256e-01,29:3.528148e-01):3.329544e-01):8.752827e-02,22:5.518337e-01):4.394962e-02):4.174578e-02):3.231686e-02,23:5.243157e-01):4.225229e-02,((27:4.260123e-01,45:3.683466e-01):9.208243e-02,((33:6.854372e-01,34:4.712926e-01):1.568080e-01,(32:5.214990e-01,44:3.858464e+00):2.629673e-01):1.444793e-01):6.125488e-02):3.276066e-02):2.208952e-02,(42:5.737406e-01,41:4.163796e-01):1.355373e-01):9.446325e-02,11:4.111834e-01):8.269896e-02,((((19:4.061932e-01,18:2.622285e-01):2.643227e-01,((16:4.727335e-01,28:5.829479e-01):6.178438e-02,17:4.645143e-01):5.465999e-02):9.434293e-02,(14:3.396324e-01,15:2.503233e-01):7.010420e-02):8.396147e-02,(13:4.250383e-01,12:3.684715e-01):6.769677e-02):5.221065e-02):2.137597e-02):3.028726e-02,9:2.526884e-01):1.832433e-01,43:3.070035e-01):1.518769e-01,(((3:3.436060e-03,(7:1.458803e-03,2:2.284595e-04):1.542721e-03):8.121627e-04,4:3.548659e-03):1.078502e-01,5:9.496222e-02):6.113394e-02):1.239536e-01,1:1.011160e-03);
   tree gen.688000 = [&U] (6:9.671957e-04,((((9:2.879727e-01,10:5.473848e-01):3.335559e-02,(((((((8:4.154146e-01,(38:2.015334e-01,37:3.480024e-01):4.114683e-02):2.614482e-02,((40:2.052931e-01,39:3.646792e-01):1.001329e-01,(35:2.273475e-01,36:3.942036e-01):1.259142e-01):8.392926e-02):1.868554e-01,26:2.897984e-01):8.668705e-02,(42:6.358793e-01,41:4.614754e-01):8.980184e-02):6.597263e-02,(((31:9.735168e-01,((25:4.700534e-01,24:5.569731e-01):8.573106e-02,(((20:1.520582e-01,21:1.886245e-01):5.474523e-01,(30:4.147559e-01,29:3.910262e-01):3.690149e-01):6.527021e-02,22:6.115998e-01):4.870956e-02):4.626704e-02):4.015703e-02,23:5.811015e-01):5.508098e-02,((27:4.721513e-01,45:4.082402e-01):9.813873e-02,((33:7.596731e-01,34:5.223357e-01):2.834147e-01,(32:6.188426e-01,44:4.276354e+00):2.914478e-01):6.835229e-02):7.765734e-02):3.041750e-02):1.046940e-01,11:4.834433e-01):9.165563e-02,((((19:4.501857e-01,18:3.997272e-01):2.255080e-01,((16:5.239327e-01,28:6.460838e-01):6.847590e-02,17:5.148232e-01):5.629108e-02):6.037920e-02,(14:4.056665e-01,15:2.443752e-01):1.070588e-01):1.328264e-01,(13:4.708949e-01,12:4.955316e-01):7.502863e-02):7.186191e-02):2.564555e-02):1.937627e-01,43:3.195544e-01):1.766638e-01,(((7:2.782400e-04,(4:3.873156e-03,2:3.339251e-04):1.641537e-03):9.081842e-04,3:3.852075e-03):1.267591e-01,5:1.102743e-01):7.051624e-02):1.373783e-01,1:8.624364e-04);
   tree gen.688500 = [&U] (6:1.676685e-03,((((((((((8:3.986384e-01,((40:1.935183e-01,39:3.843664e-01):5.926322e-02,(35:2.143077e-01,36:3.715937e-01):1.165014e-01):7.622642e-02):4.092203e-02,(38:1.675444e-01,37:2.416234e-01):5.153505e-02):2.413577e-01,26:2.990321e-01):2.922354e-02,(42:5.994078e-01,41:4.703806e-01):9.708115e-02):6.166287e-02,(((27:4.450707e-01,45:3.848252e-01):9.250990e-02,((33:7.161014e-01,34:4.389737e-01):2.986932e-01,(32:5.723495e-01,44:4.031079e+00):2.884029e-01):9.345799e-02):3.694003e-02,(31:8.174241e-01,(((22:5.470412e-01,((20:1.433367e-01,21:1.778057e-01):5.160527e-01,(30:3.909672e-01,29:3.685985e-01):3.383005e-01):6.019958e-02):9.298173e-02,(25:4.430930e-01,24:4.618977e-01):5.861086e-02):4.235859e-02,23:5.477719e-01):4.346362e-02):3.834436e-02):4.015686e-02):9.873232e-02,11:4.557150e-01):1.588398e-02,((((19:4.243649e-01,18:3.560350e-01):2.125738e-01,((16:4.938821e-01,28:6.769239e-01):2.632794e-02,17:4.852951e-01):6.335253e-02):5.691609e-02,(14:3.823992e-01,15:2.651431e-01):8.401992e-02):1.252080e-01,(13:4.438863e-01,12:3.917215e-01):4.290449e-02):6.508099e-02):2.072492e-02,(10:4.800701e-01,9:2.714557e-01):9.997911e-02):1.802391e-01,43:3.012261e-01):1.665311e-01,((((2:8.747971e-04,4:3.742382e-03):1.019152e-03,7:3.577976e-03):1.414367e-03,3:1.176782e-03):1.194340e-01,5:1.039494e-01):6.647171e-02):1.294989e-01,1:1.008728e-04);
   tree gen.689000 = [&U] (6:2.125559e-03,((((9:2.977118e-01,10:5.226953e-01):8.581820e-03,(((((((8:3.943840e-01,(38:1.925613e-01,37:2.390447e-01):5.098505e-02):4.048529e-02,((40:1.914530e-01,39:3.802643e-01):5.863075e-02,(35:2.120206e-01,36:3.676279e-01):1.329994e-01):5.436096e-02):2.387818e-01,26:2.958407e-01):4.394630e-02,(42:5.930108e-01,41:4.653605e-01):9.604507e-02):5.387678e-02,(((27:4.403207e-01,45:3.807182e-01):8.313377e-02,((33:6.342249e-01,34:4.342888e-01):1.919446e-01,(32:5.185910e-01,44:3.988058e+00):2.417470e-01):1.185854e-01):5.266843e-02,((((22:5.412030e-01,((20:1.788987e-01,21:1.759081e-01):5.105452e-01,(30:3.867947e-01,29:3.646647e-01):3.346900e-01):5.955711e-02):3.601938e-02,(25:4.383642e-01,24:4.569681e-01):4.793289e-02):9.942229e-02,31:8.026707e-01):2.077235e-02,23:3.965664e-01):3.793513e-02):1.245898e-02):1.075410e-01,11:4.508514e-01):1.571446e-02,((((19:4.198359e-01,18:2.880047e-01):1.846155e-01,((28:6.820097e-01,16:5.070406e-01):2.591431e-02,17:4.738852e-01):4.895348e-02):5.939282e-02,(14:3.783181e-01,15:2.623134e-01):1.461794e-01):9.085440e-02,(13:4.391490e-01,12:3.875409e-01):6.667543e-02):3.298581e-02):5.400326e-02):1.783155e-01,43:3.036720e-01):1.647538e-01,(((4:3.733223e-03,(3:1.785706e-03,7:3.173715e-03):1.908014e-04):1.359334e-03,2:3.116138e-03):1.147257e-01,5:1.028400e-01):4.954850e-02):1.281168e-01,1:3.476861e-04);
   tree gen.689500 = [&U] (((((3:3.353112e-04,(4:1.573635e-03,7:3.778366e-04):3.005974e-03):3.595215e-03,2:2.253817e-03):9.096674e-02,5:1.126049e-01):5.423517e-02,(43:3.463283e-01,(10:4.546725e-01,(((((14:4.422103e-01,15:2.522385e-01):6.972888e-02,(((16:5.144779e-01,28:7.566262e-01):2.946333e-02,(19:4.579105e-01,18:2.373762e-01):3.055097e-01):6.182919e-02,17:4.897932e-01):5.580177e-02):1.115151e-01,(12:4.283868e-01,13:3.010864e-01):1.372991e-01):3.388752e-02,(11:4.803143e-01,((41:4.856990e-01,42:6.423811e-01):9.762272e-02,((((8:2.651697e-01,((36:2.700782e-01,35:1.935702e-01):1.157998e-01,(39:2.567533e-01,40:2.192842e-01):6.177970e-02):6.093015e-02):2.532268e-02,(37:2.708977e-01,38:2.121545e-01):5.247193e-02):2.200488e-01,26:2.885958e-01):1.259421e-01,((((44:3.163695e+00,32:5.027323e-01):3.817677e-01,(33:5.388866e-01,34:4.706007e-01):2.174627e-01):1.001589e-01,(45:4.439138e-01,27:3.990649e-01):1.543612e-01):3.158197e-02,(23:4.876061e-01,(((24:4.300263e-01,25:4.215832e-01):4.987583e-02,(((21:1.417190e-01,20:1.796304e-01):6.853257e-01,(29:3.362448e-01,30:3.577769e-01):3.493065e-01):1.022587e-01,22:6.472443e-01):2.995877e-02):5.624381e-02,31:7.358602e-01):9.184464e-03):5.730772e-02):2.175664e-02):3.082755e-02):6.704901e-02):2.561276e-02):3.733183e-02,9:3.601324e-01):5.425872e-02):2.195887e-01):8.294624e-02):1.239311e-01,6:1.868934e-03,1:3.306805e-03);
   tree gen.690000 = [&U] (6:2.423311e-03,((((10:5.000596e-01,9:2.710144e-01):4.253934e-02,(((((((38:1.953017e-01,37:2.424467e-01):5.171064e-02,(((40:1.823784e-01,39:3.163016e-01):4.974163e-02,(35:2.150380e-01,36:3.728598e-01):1.348922e-01):6.971593e-02,8:3.889649e-01):2.441509e-02):1.553296e-01,26:3.224857e-01):9.719985e-02,(((27:4.465872e-01,45:3.861365e-01):1.047406e-01,((33:6.432509e-01,34:4.404694e-01):1.734272e-01,(32:5.259714e-01,44:4.044815e+00):1.776900e-01):1.357207e-01):2.269026e-02,((31:8.516658e-01,((22:5.489052e-01,((20:1.114171e-01,21:1.784116e-01):5.178110e-01,(30:3.922994e-01,29:3.698545e-01):3.424208e-01):2.135460e-02):7.074447e-02,(25:3.944920e-01,24:5.152542e-01):5.025944e-02):1.705214e-02):7.055925e-02,23:4.104540e-01):5.818986e-02):1.462606e-03):4.735925e-02,(42:6.014502e-01,41:4.719834e-01):1.090895e-01):6.908500e-02,11:4.164975e-01):3.834048e-02,((((19:4.258108e-01,18:2.763667e-01):2.408923e-01,((28:6.917158e-01,16:5.904625e-01):1.645803e-02,17:4.806293e-01):3.903382e-02):9.769263e-02,(14:3.837021e-01,15:2.660465e-01):8.873247e-02):7.213786e-02,(13:4.143639e-01,12:3.930563e-01):5.036211e-02):6.515393e-02):1.617445e-02):1.914710e-01,43:3.079937e-01):1.720007e-01,((((7:1.440889e-03,4:3.903041e-03):7.086444e-03,3:3.945255e-04):1.510328e-03,2:2.363220e-03):1.152090e-01,5:9.711429e-02):4.994016e-02):1.299401e-01,1:3.983228e-03);
   tree gen.690500 = [&U] (6:4.336844e-03,((((10:5.388403e-01,(((((((31:9.177144e-01,((22:5.914741e-01,((20:1.016243e-01,21:1.614177e-01):5.579685e-01,(30:4.227231e-01,29:3.985376e-01):3.571966e-01):2.824242e-02):6.686104e-02,(25:4.250858e-01,24:5.552133e-01):5.415717e-02):2.940738e-02):1.445901e-02,23:4.422856e-01):6.270262e-02,(((38:2.104478e-01,37:2.612490e-01):5.572092e-02,(((40:1.965222e-01,39:3.408316e-01):5.359921e-02,(35:2.317147e-01,36:3.533147e-01):1.439491e-01):9.050964e-02,8:4.191300e-01):5.400653e-02):1.667836e-01,26:3.474952e-01):1.098644e-01):2.299092e-03,((27:4.812210e-01,45:4.160822e-01):1.128635e-01,((33:7.160925e-01,34:4.746288e-01):2.025032e-01,(32:5.343130e-01,44:4.358499e+00):3.403644e-01):1.462462e-01):8.677528e-02):5.103206e-02,(42:5.860753e-01,41:5.085868e-01):1.113988e-01):8.401644e-02,11:4.472111e-01):6.446949e-02,((((19:4.588335e-01,18:2.977995e-01):2.595741e-01,((28:7.381949e-01,16:7.981386e-01):1.593689e-02,17:5.325735e-01):6.908316e-02):4.037264e-02,(14:4.134591e-01,15:2.866790e-01):9.561388e-02):1.209910e-01,(13:4.464988e-01,12:4.235387e-01):1.132666e-01):7.020677e-02):2.842940e-02):8.317712e-02,9:2.920322e-01):2.303289e-01,43:3.318793e-01):1.617186e-01,((((7:1.448491e-03,4:2.259547e-03):7.351868e-03,2:4.357556e-04):4.305205e-03,3:2.336629e-04):1.222477e-01,5:1.146911e-01):3.047341e-02):1.685101e-01,1:1.782765e-03);
   tree gen.691000 = [&U] ((((9:2.896488e-01,((((((26:2.695691e-01,((8:3.715549e-01,(37:2.031446e-01,38:1.900338e-01):6.209127e-02):6.783876e-02,((39:3.787521e-01,40:2.548391e-01):6.373193e-02,(35:1.831893e-01,36:4.096099e-01):1.122282e-01):6.481817e-02):1.841080e-01):9.049622e-02,(42:5.933587e-01,41:3.781928e-01):1.477809e-01):3.345688e-02,(((45:3.092709e-01,27:4.734264e-01):7.633266e-02,((34:3.928730e-01,33:7.512145e-01):2.688049e-01,(44:4.602657e+00,32:4.352042e-01):2.390853e-01):1.225850e-01):5.532059e-02,((23:4.546664e-01,(((30:5.651828e-01,29:3.838370e-01):3.360354e-01,((21:1.266013e-01,20:1.483177e-01):5.314263e-01,22:5.383741e-01):4.787111e-02):9.478107e-02,(25:4.651662e-01,24:5.545819e-01):3.301735e-02):8.080895e-02):8.351685e-03,31:8.286040e-01):6.256802e-02):2.531754e-02):7.113416e-02,11:3.656970e-01):3.581716e-02,10:4.877669e-01):2.547229e-02,((13:5.080919e-01,12:3.939973e-01):9.143507e-02,((14:3.667670e-01,15:2.669707e-01):4.003236e-02,((18:2.670302e-01,19:4.394535e-01):1.554568e-01,(17:5.030726e-01,(16:5.843542e-01,28:7.866774e-01):4.277217e-02):6.034946e-02):6.473826e-02):9.670367e-02):5.384951e-02):5.769887e-02):1.823735e-01,43:3.852149e-01):1.300529e-01,(5:1.230319e-01,((4:4.026094e-03,3:2.860006e-04):4.385183e-04,(7:1.524171e-03,2:1.107089e-03):6.863152e-04):1.063864e-01):6.421282e-02):1.328052e-01,6:2.947147e-03,1:2.192573e-03);
   tree gen.691500 = [&U] ((((9:2.881718e-01,((((((26:2.681945e-01,(((39:3.768208e-01,40:2.535397e-01):3.462412e-02,(35:1.822552e-01,36:4.075213e-01):1.538462e-01):5.670804e-02,((37:2.018865e-01,38:1.890648e-01):5.263840e-02,8:3.696603e-01):3.954028e-02):1.860928e-01):4.611841e-02,(((45:3.076939e-01,27:4.710124e-01):1.356716e-01,((34:3.908697e-01,33:7.473840e-01):2.790300e-01,(44:4.579187e+00,32:7.117943e-01):1.195394e-01):1.259570e-01):5.503851e-02,((((((21:1.259558e-01,20:1.475614e-01):5.267196e-01,(30:5.623009e-01,29:3.582149e-01):3.601100e-01):9.139813e-03,22:5.356289e-01):4.650223e-02,(25:4.699521e-01,24:5.517540e-01):5.683381e-02):6.839750e-02,23:4.523480e-01):9.737292e-03,31:8.243789e-01):3.744064e-02):2.518844e-02):3.224554e-02,(42:5.903331e-01,41:3.762644e-01):1.470274e-01):5.944654e-02,11:3.638323e-01):3.067033e-02,10:4.852798e-01):2.248010e-02,((13:5.055011e-01,12:3.592991e-01):1.073132e-01,((14:3.648968e-01,15:2.472705e-01):5.498887e-02,((18:2.656686e-01,19:4.372127e-01):1.921126e-01,(16:5.770811e-01,(28:7.021927e-01,17:5.203754e-01):1.076715e-02):5.794664e-02):3.847509e-02):8.677816e-02):6.664725e-02):8.573049e-02):1.814435e-01,43:3.832506e-01):1.220058e-01,(5:1.224045e-01,(4:2.470247e-03,(3:5.205756e-04,(2:1.990065e-03,7:1.930539e-03):1.893198e-03):6.114457e-04):1.135570e-01):7.715337e-02):1.321280e-01,6:4.708056e-03,1:5.237647e-04);
   tree gen.692000 = [&U] (6:7.436033e-04,(((10:4.763605e-01,(((((((31:8.626753e-01,((22:5.251474e-01,((30:5.136857e-01,29:3.116871e-01):3.726871e-01,(20:1.310317e-01,21:1.484959e-01):5.257643e-01):7.783322e-02):3.960149e-02,(25:4.713157e-01,24:4.629979e-01):8.450912e-02):6.462434e-02):3.666885e-02,23:4.068797e-01):8.546545e-02,((27:4.426982e-01,45:3.827740e-01):9.966947e-02,((33:6.587677e-01,34:3.984505e-01):2.131535e-01,(32:2.402741e-01,44:4.009592e+00):5.137000e-01):1.512272e-01):5.814191e-02):2.912677e-02,((((((40:1.807902e-01,39:2.554644e-01):7.914630e-02,(35:2.099731e-01,36:3.564049e-01):1.487110e-01):2.029962e-02,8:2.988993e-01):5.606383e-02,(38:1.601421e-01,37:2.442379e-01):8.436002e-02):1.439911e-01,26:3.406167e-01):4.839764e-02,(42:6.819044e-01,41:4.678733e-01):1.039631e-01):5.067860e-02):1.185335e-01,11:4.114109e-01):2.774801e-02,((((19:4.527724e-01,18:3.977110e-01):2.387946e-01,(28:7.913027e-01,(16:6.466538e-01,17:5.261580e-01):7.365962e-03):1.014263e-02):6.303802e-02,(14:3.308084e-01,15:2.918129e-01):1.019074e-01):5.896097e-02,(13:4.443291e-01,12:3.896335e-01):5.495018e-02):6.145871e-02):6.649379e-02,9:3.141153e-01):5.298367e-02):1.272034e-01,43:3.209514e-01):1.208052e-01,((2:1.696217e-03,((7:2.869130e-03,4:8.138549e-04):5.506499e-05,3:9.499664e-03):3.889621e-03):1.017363e-01,5:1.379661e-01):2.849512e-02):1.292133e-01,1:5.302994e-04);
   tree gen.692500 = [&U] (6:2.528219e-03,(((10:4.789959e-01,(((((((31:8.513958e-01,((22:5.280527e-01,((30:5.165276e-01,29:3.134115e-01):3.854062e-01,(20:1.116051e-01,21:1.493174e-01):5.286729e-01):7.751401e-02):5.663738e-02,(25:3.859981e-01,24:4.655593e-01):8.911778e-02):3.917351e-02):3.417516e-02,23:4.091307e-01):9.101452e-02,((27:4.451474e-01,45:3.848916e-01):6.866573e-02,((33:6.624122e-01,34:4.006549e-01):2.143327e-01,(32:2.339626e-01,44:4.031774e+00):5.165420e-01):1.520639e-01):4.135842e-02):2.906363e-02,(((((40:1.817904e-01,39:2.568777e-01):7.958416e-02,(35:2.104205e-01,36:3.583766e-01):1.495337e-01):3.499295e-02,(8:2.601431e-01,(38:1.790002e-01,37:2.570495e-01):7.212917e-02):5.778817e-02):2.043545e-01,26:3.425010e-01):8.142840e-02,(42:6.856768e-01,41:4.704617e-01):1.198169e-01):4.708014e-02):1.322845e-01,11:4.136869e-01):1.915731e-02,((((19:4.095608e-01,18:3.999112e-01):2.401157e-01,((28:8.340437e-01,16:6.107407e-01):3.149724e-02,17:5.713441e-01):5.572666e-02):1.110996e-02,(14:3.326385e-01,15:2.934272e-01):1.024712e-01):8.924793e-02,(13:4.422948e-01,12:3.436715e-01):5.607216e-02):7.183986e-02):4.436137e-02,9:3.158531e-01):4.504231e-02):8.318032e-02,43:3.744118e-01):2.114700e-01,((7:5.321527e-04,((2:6.703129e-03,4:1.487445e-03):2.413023e-03,3:9.552218e-03):1.330730e-03):9.788632e-02,5:1.136138e-01):6.628288e-02):1.299282e-01,1:5.332332e-04);
   tree gen.693000 = [&U] (((43:4.107666e-01,(((((13:3.064877e-01,12:4.897667e-01):1.439360e-01,((14:3.638987e-01,15:2.673397e-01):8.493611e-02,(((16:5.608578e-01,28:9.285619e-01):3.559170e-02,17:5.305847e-01):6.408150e-02,(19:5.270438e-01,18:4.194523e-01):2.227122e-01):9.914014e-02):1.311292e-01):3.764323e-02,(11:4.524854e-01,(((((8:3.576087e-01,((35:1.696417e-01,36:4.306820e-01):1.959209e-01,(39:3.249430e-01,40:1.787576e-01):6.485723e-02):2.837287e-02):6.237438e-02,(37:3.058942e-01,38:1.446580e-01):3.216057e-02):1.585828e-01,26:3.351982e-01):1.229181e-01,((23:5.288510e-01,(((((21:1.231046e-01,20:1.337601e-01):5.132074e-01,(29:3.770331e-01,30:4.975048e-01):3.124527e-01):6.581271e-02,22:5.822628e-01):8.698016e-02,(24:4.952529e-01,25:4.864700e-01):9.631280e-02):3.557730e-02,31:9.174162e-01):2.382678e-02):4.512370e-02,((27:4.166575e-01,45:4.198881e-01):9.545824e-02,((32:3.794659e-01,44:3.814660e+00):3.421349e-01,(34:4.614063e-01,33:6.332885e-01):2.344253e-01):1.417047e-01):2.168647e-02):5.987050e-02):5.994231e-02,(42:5.357072e-01,41:4.518058e-01):1.090511e-01):1.155805e-01):3.153248e-02):4.580848e-02,10:5.530520e-01):8.139720e-02,9:1.933682e-01):1.821089e-01):1.257667e-01,((4:1.719717e-03,((7:5.418162e-04,3:4.994770e-03):8.414808e-03,2:1.230578e-03):1.704496e-03):1.447734e-01,5:9.736369e-02):6.599153e-02):1.430496e-01,6:4.251805e-03,1:2.372943e-03);
   tree gen.693500 = [&U] (6:7.711086e-04,((((10:4.822199e-01,(((((23:4.566120e-01,(31:8.900761e-01,((22:4.845380e-01,((20:1.641567e-01,21:1.662621e-01):5.349485e-01,(30:5.163320e-01,29:2.954219e-01):3.924202e-01):7.748465e-02):4.103237e-02,(25:4.299477e-01,24:4.653830e-01):6.876616e-02):4.054010e-02):5.041767e-02):6.987833e-02,((27:4.449788e-01,45:3.847458e-01):9.472778e-02,((33:6.618579e-01,34:4.005031e-01):2.007518e-01,(32:8.940258e-01,44:4.030247e+00):5.911537e-02):1.245564e-01):5.477682e-02):1.957143e-02,(((((40:1.817215e-01,39:2.567804e-01):4.408125e-02,(35:2.093096e-01,36:3.582409e-01):1.123843e-01):7.124412e-02,(8:2.598279e-01,(38:1.656082e-01,37:2.569521e-01):4.563469e-02):3.077086e-02):1.933093e-01,26:3.423713e-01):1.742473e-02,(42:6.282886e-01,41:4.978735e-01):7.682512e-02):4.567637e-02):9.585693e-02,11:4.135303e-01):4.020559e-02,(((((28:8.748358e-01,16:4.394863e-01):3.095167e-02,17:5.711277e-01):1.918325e-01,(19:5.103698e-01,18:3.492244e-01):2.171633e-01):1.182643e-02,(14:3.334890e-01,15:2.933161e-01):1.024324e-01):6.083312e-02,(13:4.421273e-01,12:5.550924e-01):7.989003e-02):5.123477e-02):5.921193e-02):4.998987e-02,9:2.579993e-01):1.446267e-01,43:3.742700e-01):1.369893e-01,(((4:1.023305e-02,3:4.544456e-04):2.384282e-03,(7:3.663673e-03,2:7.531557e-04):1.161507e-03):1.009231e-01,5:1.135708e-01):7.771362e-02):1.466125e-01,1:1.492343e-03);
   tree gen.694000 = [&U] ((((9:2.958789e-01,(((((((45:3.664780e-01,27:4.564382e-01):6.961286e-02,((34:4.159889e-01,33:7.242582e-01):1.440717e-01,(44:4.437497e+00,32:6.897698e-01):1.444134e-01):1.068513e-01):4.904210e-02,(23:4.335021e-01,(((25:3.947107e-01,24:4.441025e-01):1.002301e-01,(((21:8.458472e-02,20:1.209151e-01):5.288503e-01,(30:4.263910e-01,29:3.448295e-01):3.408656e-01):4.282078e-02,22:6.502230e-01):1.455945e-02):4.852237e-02,31:7.729842e-01):7.206337e-02):4.790938e-02):2.482555e-02,((26:2.504870e-01,((37:2.081134e-01,(8:3.407592e-01,38:1.615964e-01):3.819318e-02):5.593851e-02,((39:3.357550e-01,40:2.078078e-01):3.872715e-02,(35:2.030064e-01,36:4.166923e-01):1.163372e-01):7.878243e-02):1.738482e-01):7.758012e-02,(42:5.104534e-01,41:3.458740e-01):9.738493e-02):6.102148e-02):9.448309e-02,11:3.525745e-01):7.764594e-02,((13:4.532096e-01,12:3.705697e-01):9.955791e-02,((14:3.536061e-01,15:3.147788e-01):8.526154e-02,((18:2.934641e-01,19:4.773848e-01):2.053430e-01,((16:5.950769e-01,28:7.209898e-01):2.718725e-02,17:4.901823e-01):4.898362e-02):3.551447e-02):9.524312e-02):7.748371e-02):4.507317e-02,10:4.872900e-01):4.639187e-02):1.478119e-01,43:3.713920e-01):1.193955e-01,(5:1.323277e-01,(7:1.185613e-03,(3:4.176881e-03,(4:2.891684e-03,2:8.462857e-03):1.708445e-04):1.691800e-03):9.892993e-02):6.747217e-02):9.556596e-02,6:1.348026e-04,1:2.652412e-03);
   tree gen.694500 = [&U] ((((10:5.120260e-01,(((((((45:4.076165e-01,27:4.796080e-01):1.000392e-01,((34:4.371055e-01,33:7.610232e-01):1.192290e-01,(44:4.662755e+00,32:7.706735e-01):1.369302e-01):1.789135e-01):5.153159e-02,(23:4.555076e-01,(((25:4.147471e-01,24:5.220655e-01):1.053180e-01,(((21:8.887843e-02,20:1.270530e-01):5.556959e-01,(30:5.267116e-01,29:3.623338e-01):3.346400e-01):2.072731e-02,22:6.787632e-01):3.563800e-02):1.084723e-01,31:8.122226e-01):1.322969e-02):8.333061e-02):2.608575e-02,((26:2.632023e-01,((37:2.186777e-01,38:1.636925e-01):8.493276e-02,(8:3.580569e-01,((39:3.247616e-01,40:2.857446e-01):4.069303e-02,(35:2.133115e-01,36:3.500041e-01):1.222427e-01):8.003883e-02):4.122687e-02):1.959736e-01):8.151826e-02,(42:5.363652e-01,41:3.634313e-01):1.023284e-01):5.164973e-02):1.081032e-01,11:3.908949e-01):5.443154e-02,((13:4.762155e-01,12:3.893807e-01):1.046117e-01,((14:3.933338e-01,15:2.912861e-01):1.066270e-01,((18:3.083611e-01,19:4.449731e-01):1.990554e-01,(17:5.150651e-01,(16:6.108867e-01,28:7.574049e-01):2.915608e-02):3.930010e-02):4.771902e-02):1.000779e-01):4.923123e-02):4.736119e-02,9:2.981397e-01):4.874683e-02):1.553152e-01,43:3.902447e-01):1.254563e-01,(5:1.390449e-01,((4:8.151358e-03,(2:6.493624e-04,3:3.267634e-03):1.524936e-03):3.951650e-04,7:3.125957e-03):1.093333e-01):5.224354e-02):1.004171e-01,6:1.889000e-03,1:2.113292e-03);
   tree gen.695000 = [&U] ((((7:1.541684e-03,((2:1.564221e-04,4:2.587014e-03):8.102067e-04,3:4.681891e-04):1.445947e-04):1.385419e-01,5:7.622100e-02):7.088630e-02,(43:3.494950e-01,(9:2.419041e-01,(((11:4.219382e-01,(((((((36:3.314397e-01,35:1.612880e-01):1.208718e-01,(40:1.988963e-01,39:3.497363e-01):5.001452e-02):6.074948e-02,8:2.914373e-01):3.645571e-02,(37:2.664748e-01,38:1.795818e-01):4.858093e-02):1.682432e-01,26:3.389391e-01):1.027270e-01,((((44:3.706298e+00,32:5.958464e-01):2.809435e-01,(33:6.629850e-01,34:4.304474e-01):1.453227e-01):1.275300e-01,(45:3.329310e-01,27:3.654944e-01):1.419984e-01):6.525444e-02,(31:8.321322e-01,(23:4.646333e-01,((((21:1.566948e-01,20:1.350384e-01):5.122417e-01,(29:3.515100e-01,30:4.748551e-01):3.465433e-01):7.814407e-02,22:4.928312e-01):4.421666e-02,(25:3.838064e-01,24:4.104548e-01):9.918777e-02):1.017636e-01):5.826026e-03):5.370747e-02):1.540016e-02):1.544434e-02,(41:4.946051e-01,42:6.282922e-01):8.186641e-02):7.887544e-02):3.754627e-02,(((15:2.816831e-01,14:3.422968e-01):9.220764e-02,((17:4.539634e-01,(16:5.696985e-01,28:9.402881e-01):4.596120e-02):6.549035e-02,(19:4.245626e-01,18:2.775098e-01):2.134698e-01):2.587661e-02):7.887237e-02,(12:4.620992e-01,13:3.929322e-01):9.343035e-02):8.925143e-02):3.151917e-02,10:5.112033e-01):6.686284e-02):1.751442e-01):1.302848e-01):1.606472e-01,6:7.580886e-04,1:1.136917e-04);
   tree gen.695500 = [&U] ((((3:4.180224e-04,((7:5.089132e-04,4:7.051698e-03):1.723482e-04,2:1.340863e-03):1.535765e-03):1.339045e-01,5:9.881662e-02):6.430026e-02,(43:3.670936e-01,(9:2.805549e-01,(((11:4.431846e-01,(((((((36:3.481291e-01,35:1.694095e-01):1.018048e-01,(40:2.371433e-01,39:3.264028e-01):6.646065e-02):5.178485e-02,8:3.061124e-01):4.537352e-02,(37:2.711694e-01,38:1.403844e-01):8.671330e-02):1.852246e-01,26:3.127744e-01):1.072455e-01,((((44:3.892926e+00,32:6.258498e-01):1.797172e-01,(33:6.594963e-01,34:4.521222e-01):2.181355e-01):9.084488e-02,(45:3.496955e-01,27:4.703172e-01):1.073650e-01):5.058652e-02,(((((29:3.692100e-01,30:4.987661e-01):3.405850e-01,((21:1.728073e-01,20:9.025032e-02):5.141088e-01,22:5.268708e-01):4.630858e-02):6.641608e-02,(25:4.450634e-01,24:4.311229e-01):8.840543e-02):7.702381e-02,23:3.811901e-01):6.070961e-03,31:8.740335e-01):7.704533e-02):1.617562e-02):1.622203e-02,(41:5.195105e-01,42:6.599294e-01):8.128130e-02):1.199559e-01):2.123659e-02,(((15:2.958671e-01,14:3.595329e-01):9.305422e-02,((28:9.248643e-01,(16:5.983852e-01,17:4.768224e-01):4.827554e-02):4.326645e-02,(19:4.459412e-01,18:3.785342e-01):2.242189e-01):3.017511e-02):5.104954e-02,(12:5.006332e-01,13:4.127179e-01):4.612645e-02):8.982507e-02):7.569095e-02,10:5.369446e-01):2.971741e-02):2.254589e-01):1.368452e-01):1.687365e-01,6:4.251830e-04,1:3.052911e-04);
   tree gen.696000 = [&U] (((43:3.089214e-01,((10:4.256530e-01,9:2.197671e-01):5.669439e-02,(((13:4.933925e-01,12:4.169064e-01):3.664921e-02,(((19:4.175068e-01,18:3.709497e-01):2.673035e-01,(16:5.931275e-01,(28:6.563889e-01,17:3.833362e-01):5.065421e-02):6.280980e-02):7.436714e-02,(14:4.836822e-01,15:2.737345e-01):2.333159e-02):1.654325e-01):4.635075e-02,(11:4.384926e-01,(((31:9.145370e-01,(((22:6.728858e-01,((21:8.846409e-02,20:2.186711e-01):5.319208e-01,(29:3.737696e-01,30:4.975713e-01):2.962299e-01):5.181548e-02):4.157785e-02,(24:4.516449e-01,25:4.865046e-01):1.005011e-01):5.744036e-02,23:4.993836e-01):3.386621e-02):2.302101e-02,((27:3.855052e-01,45:4.611391e-01):1.074733e-01,((32:3.557519e-01,44:4.552218e+00):4.865294e-01,(34:4.471376e-01,33:7.898374e-01):2.089015e-01):6.322645e-02):5.882459e-02):2.156331e-02,(((((37:3.012559e-01,38:1.825671e-01):5.112192e-02,8:2.944160e-01):2.286859e-02,((35:1.657861e-01,36:3.799372e-01):1.706865e-01,(39:3.061497e-01,40:2.200016e-01):3.632230e-02):6.480681e-02):1.692751e-01,26:3.232240e-01):6.294828e-02,(42:5.335339e-01,41:5.823897e-01):1.175287e-01):3.414493e-02):1.385603e-01):4.628101e-02):2.770995e-02):1.510542e-01):1.644469e-01,(((3:2.510314e-03,4:2.886284e-03):1.572405e-03,(2:1.863580e-03,7:7.104427e-04):4.237192e-04):1.464485e-01,5:1.216846e-01):5.811323e-02):1.542515e-01,6:2.994264e-03,1:3.696687e-03);
   tree gen.696500 = [&U] (6:2.541146e-03,((((9:2.594595e-01,((((((31:8.384878e-01,(((22:6.063951e-01,((30:5.052278e-01,29:3.140473e-01):4.247809e-01,(20:1.164012e-01,21:1.617368e-01):5.010971e-01):3.303487e-02):7.532143e-02,(25:2.713445e-01,24:6.274324e-01):7.345439e-02):6.902388e-02,23:4.546330e-01):2.361062e-02):4.724285e-02,((27:5.667526e-01,45:4.118744e-01):8.563199e-02,((33:7.884538e-01,34:5.084310e-01):2.696769e-01,(32:4.925200e-01,44:3.609978e+00):2.546043e-01):1.496521e-01):5.553785e-02):3.847315e-02,(((((40:1.711891e-01,39:3.342929e-01):4.732070e-02,(35:2.142319e-01,36:3.555127e-01):1.202308e-01):6.011855e-02,8:2.274121e-01):3.467807e-02,(38:1.770706e-01,37:2.770061e-01):5.252443e-02):2.103829e-01,26:2.447835e-01):8.875013e-02):5.050475e-02,(42:5.918733e-01,41:3.551358e-01):1.552817e-01):6.090229e-02,11:3.895623e-01):4.557048e-02,(((14:3.352636e-01,15:2.542098e-01):7.285259e-02,(((28:7.293073e-01,16:5.044587e-01):6.463676e-02,17:4.955240e-01):3.660253e-02,(19:3.684765e-01,18:2.963166e-01):2.237912e-01):2.746749e-02):8.824258e-02,(13:4.970704e-01,12:4.566464e-01):5.084936e-02):5.035445e-02):4.271663e-02):2.773881e-02,10:4.282916e-01):1.658246e-01,43:3.286659e-01):1.163885e-01,(((7:5.215325e-04,(2:6.479787e-03,4:3.657580e-03):2.904395e-04):1.133250e-03,3:1.628744e-04):8.805927e-02,5:9.127462e-02):6.166464e-02):1.230640e-01,1:3.399259e-03);
   tree gen.697000 = [&U] (((43:2.932759e-01,((((((14:4.591857e-01,15:2.598710e-01):7.916952e-02,(((16:5.630881e-01,28:6.231456e-01):4.605438e-02,(19:4.399280e-01,18:3.846413e-01):1.702375e-01):6.975831e-02,17:5.498803e-01):5.673455e-02):8.637969e-02,(12:4.098894e-01,13:3.996543e-01):1.000083e-01):4.492304e-02,(11:4.162848e-01,(((23:4.619854e-01,(((22:6.388070e-01,((21:1.310784e-01,20:1.380388e-01):4.350032e-01,(29:3.882076e-01,30:3.971428e-01):3.573858e-01):1.185706e-01):2.220406e-02,(24:4.287710e-01,25:4.618652e-01):6.762602e-02):3.461234e-02,31:8.682196e-01):3.215103e-02):3.251173e-02,((27:3.659810e-01,45:3.493585e-01):8.261728e-02,((32:3.900171e-01,44:4.321667e+00):2.958489e-01,(34:5.506011e-01,33:7.126329e-01):1.824559e-01):1.248816e-01):5.397477e-02):1.313067e-02,((((8:3.255641e-01,(37:2.321103e-01,38:2.212381e-01):5.605736e-02):4.020918e-02,((35:2.359303e-01,36:3.606950e-01):1.652194e-01,(39:2.906445e-01,40:2.092961e-01):3.032640e-02):4.956604e-02):1.658968e-01,26:3.068541e-01):7.915136e-02,(42:5.433931e-01,41:5.528941e-01):1.100820e-01):2.050790e-02):1.016984e-01):1.473410e-02):4.950686e-02,9:3.721488e-01):1.569445e-02,10:4.951690e-01):1.556250e-01):1.378069e-01,((2:2.672480e-04,(4:4.094275e-03,(3:4.444351e-03,7:1.724231e-03):2.882827e-03):1.541598e-03):1.176613e-01,5:1.155218e-01):4.294310e-02):1.450290e-01,6:3.712160e-03,1:5.632432e-04);
   tree gen.697500 = [&U] (((((4:5.148068e-03,(2:2.015941e-03,3:3.492538e-03):5.949631e-03):1.519738e-03,7:1.683369e-03):1.058968e-01,5:1.105206e-01):9.765871e-02,(43:3.855506e-01,((9:2.448166e-01,10:4.898577e-01):8.642419e-02,((11:4.727889e-01,(((((((36:4.510104e-01,35:2.017945e-01):1.211242e-01,(40:1.934919e-01,39:2.973790e-01):7.518646e-02):5.905866e-02,8:2.863310e-01):7.062905e-02,(37:2.552490e-01,38:2.092115e-01):9.063461e-02):1.817435e-01,26:2.944114e-01):8.527904e-02,((((44:3.664372e+00,32:6.762174e-01):1.177758e-01,(33:7.397573e-01,34:5.585048e-01):1.919016e-01):1.496691e-01,(45:4.299239e-01,27:3.680622e-01):8.786071e-02):6.562496e-02,((((((29:2.527124e-01,30:6.692219e-01):2.857302e-01,(21:1.177799e-01,20:1.339463e-01):5.616953e-01):3.061503e-02,22:5.717825e-01):9.154051e-02,(25:4.004191e-01,24:4.873562e-01):9.618640e-02):6.666822e-03,31:9.052959e-01):2.896939e-02,23:5.206717e-01):1.043539e-01):6.526784e-02):2.878232e-02,(41:6.056042e-01,42:5.761019e-01):1.612209e-01):1.113460e-01):2.267053e-02,((((15:2.875654e-01,14:4.755612e-01):7.870497e-02,(19:4.731702e-01,18:3.353905e-01):1.881725e-01):2.757518e-02,(17:4.461885e-01,(28:7.565060e-01,16:5.488368e-01):4.134859e-03):7.753530e-02):9.908095e-02,(12:5.268625e-01,13:3.884872e-01):6.440661e-02):5.382125e-02):2.651166e-02):2.452847e-01):1.210415e-01):1.463769e-01,6:7.615223e-05,1:2.568716e-03);
   tree gen.698000 = [&U] (6:1.698985e-03,(((9:2.359183e-01,(((((((23:4.703534e-01,(((((30:5.226977e-01,29:3.646492e-01):3.904349e-01,(20:1.460784e-01,21:1.673293e-01):6.178370e-01):1.689249e-02,22:6.456855e-01):9.286052e-02,(25:4.268596e-01,24:5.004979e-01):8.035538e-02):2.097043e-02,31:7.612846e-01):1.595614e-02):5.862271e-02,((27:3.689971e-01,45:3.532203e-01):9.798374e-02,((33:8.157172e-01,34:5.435320e-01):1.888227e-01,(32:5.167633e-01,44:3.894895e+00):3.354844e-01):7.831803e-02):5.397204e-02):4.567127e-02,((((38:1.397780e-01,37:2.865845e-01):6.559092e-02,8:2.624107e-01):2.846423e-02,((35:2.476509e-01,36:3.678057e-01):1.071078e-01,(39:3.458522e-01,40:1.637086e-01):8.258182e-02):4.249033e-02):2.266857e-01,26:4.071797e-01):8.894397e-02):2.828939e-02,(42:5.361357e-01,41:3.674157e-01):8.065441e-02):6.486574e-02,11:4.030327e-01):7.360744e-02,((((17:5.610934e-01,(16:5.195107e-01,28:7.653742e-01):8.347052e-02):7.601277e-02,(19:4.414509e-01,18:3.065628e-01):1.388113e-01):3.593302e-02,(14:3.468565e-01,15:3.025046e-01):7.537171e-02):7.146836e-02,(13:5.142582e-01,12:3.818230e-01):7.213201e-02):9.034187e-02):5.679182e-02,10:4.258041e-01):5.490941e-02):1.715585e-01,43:3.400306e-01):2.004325e-01,((7:2.943067e-03,((3:1.534035e-03,2:7.454807e-04):3.055972e-03,4:2.516596e-03):4.041468e-04):1.588326e-01,5:1.179231e-01):1.781558e-02):1.539768e-01,1:2.035226e-03);
   tree gen.698500 = [&U] ((((10:4.296683e-01,(9:3.131834e-01,((((((45:3.659007e-01,27:5.063120e-01):1.001276e-01,((34:4.575160e-01,33:7.080545e-01):1.899179e-01,(44:3.644009e+00,32:5.585926e-01):1.611287e-01):9.916058e-02):3.016589e-02,((31:7.400884e-01,((25:4.193953e-01,24:4.883146e-01):3.036003e-02,(22:5.490793e-01,((21:1.232490e-01,20:1.413108e-01):5.131500e-01,(30:4.684172e-01,29:2.367820e-01):3.763062e-01):4.523194e-02):5.581257e-02):6.687438e-02):5.440248e-02,23:4.888274e-01):7.760428e-02):1.520745e-02,((26:3.155606e-01,((((39:3.382837e-01,40:1.791340e-01):4.660342e-02,(35:2.309334e-01,36:3.815753e-01):1.082388e-01):8.728918e-02,8:2.635168e-01):2.183241e-02,(37:2.898221e-01,38:1.050174e-01):1.031083e-01):1.743900e-01):7.098645e-02,(42:4.980471e-01,41:5.765048e-01):6.499427e-02):1.791239e-02):9.490445e-02,11:3.785881e-01):3.953654e-02,((13:3.751423e-01,12:4.528421e-01):1.037457e-01,((17:4.507349e-01,(16:4.151532e-01,28:6.931575e-01):1.000903e-01):1.310140e-01,((14:3.567154e-01,(18:3.265656e-01,19:4.318557e-01):1.941136e-01):6.156862e-02,15:2.773531e-01):6.217628e-02):1.360434e-01):7.783682e-02):1.994159e-02):3.491106e-02):1.780014e-01,43:3.198429e-01):1.933061e-01,(5:1.472752e-01,(7:2.006107e-03,(4:7.456893e-03,(3:4.636036e-03,2:2.068971e-03):2.107628e-03):5.392962e-04):1.081593e-01):4.369184e-02):1.731883e-01,6:6.971936e-04,1:6.129114e-04);
   tree gen.699000 = [&U] ((((10:5.135381e-01,(9:3.381582e-01,(((((((45:3.950794e-01,27:5.466879e-01):1.081123e-01,((34:4.940006e-01,33:7.645183e-01):2.658241e-01,(44:4.388702e+00,32:6.031375e-01):1.910585e-01):1.125187e-01):2.572843e-02,((31:7.991067e-01,((25:4.528400e-01,24:5.272552e-01):5.102033e-02,(22:5.928656e-01,((21:1.330775e-01,20:1.240098e-01):5.371616e-01,(30:5.057712e-01,29:2.556642e-01):4.734657e-01):4.883896e-02):8.069953e-02):8.299683e-02):2.377276e-02,23:5.278089e-01):7.563879e-02):1.642017e-02,(26:3.407250e-01,((8:2.841882e-01,((39:3.652601e-01,40:1.979670e-01):5.031982e-02,(35:2.018653e-01,36:4.120041e-01):1.224728e-01):8.176588e-02):3.660574e-02,(37:3.060927e-01,38:2.100890e-01):2.230699e-02):1.664300e-01):1.050983e-01):1.684842e-02,(42:5.377639e-01,41:4.230483e-01):1.264560e-01):1.024726e-01,11:4.087786e-01):6.406579e-02,((13:4.050580e-01,12:4.889540e-01):1.120190e-01,((14:3.851616e-01,15:2.994706e-01):6.783819e-02,((17:4.866787e-01,(16:4.482597e-01,28:7.484334e-01):7.702561e-02):9.684783e-02,(18:3.548613e-01,19:4.662940e-01):2.259174e-01):3.616391e-02):6.737718e-02):5.723552e-02):2.233752e-02):3.769505e-02):1.373771e-01,43:3.453488e-01):1.522298e-01,(5:9.755076e-02,(4:8.033800e-03,((2:8.531971e-04,7:3.286561e-04):4.950655e-03,3:1.334395e-03):9.922956e-03):1.174407e-01):1.064723e-01):1.437528e-01,6:1.952946e-03,1:2.006581e-03);
   tree gen.699500 = [&U] (((((2:2.685048e-03,4:3.776155e-03):5.730463e-04,(7:9.609462e-04,3:8.538359e-04):4.418751e-04):1.116366e-01,5:1.548421e-01):6.038900e-02,(43:3.761619e-01,((((11:4.612759e-01,((((((44:3.752715e+00,32:6.597506e-01):3.446200e-02,(33:7.217433e-01,34:3.757712e-01):2.177030e-01):1.657496e-01,(45:3.636704e-01,27:4.157834e-01):7.920776e-02):4.706210e-02,(23:5.825448e-01,((31:8.258797e-01,24:4.157218e-01):1.419239e-01,(25:3.934496e-01,(22:5.411349e-01,((21:1.925679e-01,20:8.957246e-02):6.191307e-01,(29:4.186118e-01,30:4.478230e-01):3.221629e-01):4.468036e-02):3.889887e-02):3.649051e-02):4.290442e-02):4.460421e-02):5.887143e-02,(((((36:3.385744e-01,35:2.641740e-01):1.404062e-01,(40:2.120474e-01,39:3.534315e-01):6.153176e-02):5.292211e-02,8:2.633369e-01):1.393349e-02,(37:2.490333e-01,38:1.947254e-01):1.013134e-01):1.797850e-01,26:3.306442e-01):6.611898e-02):1.990294e-02,(41:4.263777e-01,42:5.501695e-01):1.402488e-01):1.003643e-01):8.733083e-02,(((15:2.621031e-01,14:4.639807e-01):8.282475e-02,((19:4.435455e-01,18:2.853618e-01):1.610648e-01,(17:4.377402e-01,(16:5.497038e-01,28:6.425661e-01):9.833420e-02):6.672541e-02):6.894563e-02):1.132009e-01,(12:5.140327e-01,13:4.389353e-01):1.135445e-01):2.832179e-02):2.516278e-02,10:4.820355e-01):6.069430e-02,9:2.498258e-01):1.464202e-01):1.316173e-01):1.390282e-01,6:4.376279e-04,1:1.157740e-03);
   tree gen.700000 = [&U] (((((4:5.145149e-03,3:7.359486e-04):3.934683e-04,(2:1.230662e-02,7:2.002805e-04):2.050208e-03):8.702723e-02,5:1.254295e-01):4.784553e-02,(43:3.248668e-01,(9:2.033494e-01,(((11:3.983742e-01,(((((8:3.377143e-01,((36:2.803799e-01,35:1.398420e-01):1.271417e-01,(40:1.773907e-01,39:3.052360e-01):5.166397e-02):4.457811e-02):2.885970e-02,(37:2.150740e-01,38:1.681718e-01):8.749783e-02):1.744231e-01,26:3.331141e-01):2.561249e-02,(41:3.642059e-01,42:4.751459e-01):1.211238e-01):8.420986e-02,((((44:3.240978e+00,32:5.697840e-01):9.812341e-02,(33:5.648552e-01,34:4.223024e-01):1.228888e-01):1.431472e-01,(45:2.997830e-01,27:3.519770e-01):8.727868e-02):4.064450e-02,(23:4.775405e-01,((31:6.573945e-01,24:3.590321e-01):1.225705e-01,(25:3.304874e-01,(22:4.673433e-01,((21:1.663085e-01,20:1.049142e-01):5.347032e-01,(29:3.615280e-01,30:3.867558e-01):2.782313e-01):8.346134e-02):3.359444e-02):3.754863e-02):3.577920e-02):4.912665e-02):4.284157e-02):4.469743e-02):5.679867e-02,(((15:2.850648e-01,14:4.007101e-01):4.125853e-02,((19:3.830616e-01,18:3.150992e-01):1.391012e-01,(17:4.934422e-01,(16:4.747437e-01,28:5.470989e-01):9.456966e-02):2.922687e-02):4.628873e-02):1.281476e-01,(12:4.439368e-01,13:3.790801e-01):7.427841e-02):6.136686e-02):3.827779e-02,10:4.259348e-01):3.191915e-02):1.553222e-01):8.646624e-02):1.172818e-01,6:1.455179e-03,1:7.041127e-04);
   tree gen.700500 = [&U] (6:7.788628e-04,((((9:2.662397e-01,((((((31:8.483339e-01,((25:3.656024e-01,24:4.405526e-01):5.574338e-02,(((30:4.677839e-01,29:3.813069e-01):3.194090e-01,(20:1.336034e-01,21:1.501613e-01):5.571484e-01):1.024459e-01,22:5.682138e-01):8.410682e-03):2.582486e-02):4.969350e-02,23:4.328971e-01):6.535093e-02,((27:4.493876e-01,45:2.965364e-01):1.449711e-01,((33:7.415658e-01,34:5.110115e-01):1.782761e-01,(32:5.897372e-01,44:4.667797e+00):1.429908e-01):8.040534e-02):2.304459e-02):2.450470e-02,((42:5.128248e-01,41:4.495483e-01):1.058379e-01,((((35:1.292171e-01,36:3.118866e-01):1.394488e-01,(39:2.738929e-01,40:2.111672e-01):3.090361e-02):1.282586e-01,(8:3.372690e-01,(38:1.875809e-01,37:3.143462e-01):4.744292e-02):4.178684e-02):1.435495e-01,26:2.311987e-01):8.010752e-02):3.443281e-02):7.802795e-02,11:3.917815e-01):3.223047e-02,((((19:3.834574e-01,18:2.822418e-01):1.579587e-01,((28:6.042650e-01,16:5.123130e-01):2.917239e-02,17:4.665535e-01):7.614129e-02):5.592695e-02,(14:4.005249e-01,15:2.246503e-01):7.794774e-02):1.200617e-01,(13:4.012509e-01,12:3.863781e-01):9.182484e-02):3.838023e-02):3.875858e-02):4.155038e-02,10:4.549277e-01):1.454422e-01,43:2.914460e-01):1.798680e-01,((7:1.726453e-03,((3:6.448346e-04,2:2.088571e-03):2.129432e-03,4:6.265970e-04):3.043291e-03):1.302500e-01,5:7.307885e-02):8.016947e-02):1.085551e-01,1:8.883113e-04);
   tree gen.701000 = [&U] (((((10:5.532501e-01,9:3.191615e-01):6.074068e-02,((((42:5.292479e-01,41:4.428797e-01):1.368218e-01,((26:2.520421e-01,((37:2.845631e-01,38:1.982869e-01):6.506288e-02,(8:3.169344e-01,((39:2.443983e-01,40:1.868459e-01):5.361582e-02,(35:2.049010e-01,36:4.569899e-01):1.087368e-01):4.978274e-02):3.920554e-02):1.850195e-01):1.818287e-01,(((45:3.728851e-01,27:4.606527e-01):1.296558e-01,((34:4.956279e-01,33:5.768796e-01):2.141929e-01,(44:4.142159e+00,32:3.506175e-01):3.349898e-01):1.729263e-01):5.110645e-02,(((22:5.495388e-01,((21:1.530931e-01,20:1.170433e-01):5.123971e-01,(30:4.773585e-01,29:3.455369e-01):3.138086e-01):9.138070e-02):4.706890e-02,((31:8.619545e-01,24:4.542415e-01):9.740971e-02,25:4.383796e-01):3.508639e-02):8.881187e-02,23:5.401457e-01):2.852635e-02):1.484942e-02):6.998178e-02):1.022627e-01,11:3.858147e-01):4.288008e-02,((13:3.823031e-01,12:4.633436e-01):1.354953e-01,((14:4.315122e-01,15:2.917852e-01):5.018988e-02,((28:7.063888e-01,(16:6.146826e-01,17:4.454450e-01):3.342790e-02):1.470936e-01,(18:4.088538e-01,19:4.319029e-01):1.596339e-01):5.720357e-02):8.532109e-02):3.853065e-02):4.329093e-02):2.318424e-01,43:4.079990e-01):1.436780e-01,(5:9.207067e-02,(4:1.098556e-02,((3:1.639665e-03,7:2.151577e-03):3.484093e-04,2:5.425022e-03):3.577609e-04):9.872513e-02):5.254183e-02):1.558156e-01,6:4.653775e-03,1:1.165683e-03);
   tree gen.701500 = [&U] (((((10:5.246458e-01,((((42:5.018845e-01,41:4.199817e-01):9.051981e-02,((26:2.390109e-01,((37:2.708944e-01,38:1.350702e-01):6.169898e-02,(8:2.759307e-01,((39:3.409655e-01,40:1.771855e-01):5.429694e-02,(35:1.943071e-01,36:4.333625e-01):1.583108e-01):4.869471e-02):3.717852e-02):1.529364e-01):9.834386e-02,(((45:3.536061e-01,27:4.368359e-01):6.460119e-02,((34:4.700027e-01,33:5.618966e-01):2.031186e-01,(44:4.175739e+00,32:3.324897e-01):3.176700e-01):1.097079e-01):4.559994e-02,((((25:4.082220e-01,22:5.211263e-01):3.876000e-02,(31:8.173894e-01,24:4.307561e-01):1.118795e-01):3.902684e-02,((21:1.101569e-01,20:1.109919e-01):4.859049e-01,(30:4.526779e-01,29:4.134326e-01):2.791487e-01):5.810126e-02):1.018885e-01,23:5.122188e-01):2.868220e-02):1.408167e-02):6.636356e-02):8.129305e-02,11:3.658672e-01):4.501783e-02,((13:3.625371e-01,12:4.393876e-01):7.182531e-02,((14:3.231337e-01,15:2.766992e-01):1.016817e-01,((17:4.595414e-01,(16:5.829021e-01,28:6.698668e-01):6.004240e-03):8.063770e-02,(18:3.877151e-01,19:4.095725e-01):1.513805e-01):5.424601e-02):8.090979e-02):2.863729e-02):4.608761e-02):5.615679e-02,9:2.916842e-01):1.308349e-01,43:3.869045e-01):1.362495e-01,(5:8.731039e-02,((7:5.144967e-04,4:2.400450e-03):2.940465e-03,(2:3.132463e-03,3:1.783998e-04):7.390036e-03):9.067068e-02):5.162037e-02):1.477596e-01,6:1.131647e-04,1:7.343542e-03);
   tree gen.702000 = [&U] (((43:4.200045e-01,(10:3.818720e-01,(((11:4.444434e-01,(((23:4.710598e-01,(((22:5.175688e-01,((21:1.186965e-01,20:1.874687e-01):5.442279e-01,(29:4.022500e-01,30:4.449538e-01):3.316282e-01):3.962379e-02):4.781010e-02,(24:3.798177e-01,25:4.355182e-01):6.670265e-02):3.934251e-02,31:8.375114e-01):3.818718e-02):3.765375e-02,((27:3.802531e-01,45:3.759642e-01):1.221304e-01,((32:5.287894e-01,44:3.996061e+00):3.142233e-01,(34:4.161697e-01,33:6.439872e-01):1.430663e-01):1.100322e-01):2.545290e-02):4.099191e-02,((42:5.541289e-01,41:4.475405e-01):1.301895e-01,((((37:2.685999e-01,38:1.705396e-01):9.860738e-02,8:3.046437e-01):1.351925e-02,((35:2.318169e-01,36:3.768837e-01):1.426786e-01,(39:3.157471e-01,40:1.689782e-01):6.896901e-02):5.312851e-02):1.716869e-01,26:3.484633e-01):5.653172e-02):1.910506e-02):9.678434e-02):3.673338e-02,((((19:3.979814e-01,18:3.314055e-01):1.334756e-01,((28:8.547422e-01,16:5.250149e-01):5.337560e-02,17:5.110871e-01):3.761368e-02):2.853869e-02,(14:4.351319e-01,15:3.020341e-01):8.211536e-02):8.902070e-02,(13:5.068403e-01,12:4.288008e-01):5.966577e-02):5.741128e-02):7.948909e-02,9:2.526165e-01):5.848566e-02):1.356926e-01):1.236632e-01,((((4:4.009511e-03,2:4.212282e-04):2.588431e-04,7:7.548684e-03):2.616311e-03,3:3.186193e-03):1.143010e-01,5:1.052451e-01):6.000674e-02):1.388480e-01,6:8.413213e-04,1:5.198517e-03);
   tree gen.702500 = [&U] ((((9:2.832338e-01,(((((42:6.201209e-01,41:5.616539e-01):1.097742e-01,((26:3.216693e-01,((37:2.732208e-01,38:1.565715e-01):9.892215e-02,(8:2.851221e-01,((39:3.438937e-01,40:1.787071e-01):5.846855e-02,(35:1.959758e-01,36:4.045649e-01):1.524184e-01):6.540753e-02):5.289944e-03):1.847536e-01):9.918842e-02,(((45:3.566428e-01,27:3.729488e-01):8.322852e-02,((34:4.740390e-01,33:6.912990e-01):1.370057e-01,(44:4.280314e+00,32:6.623027e-01):2.033940e-01):1.284554e-01):6.218969e-02,((((21:1.111029e-01,20:1.119451e-01):4.900778e-01,(30:4.565655e-01,29:3.103776e-01):2.972661e-01):7.713470e-02,((25:3.765070e-01,22:5.256016e-01):4.044531e-02,(31:8.244090e-01,24:4.344554e-01):1.028131e-01):2.630797e-02):4.848884e-02,23:5.166177e-01):5.003087e-02):5.714932e-02):4.382567e-02):6.878286e-02,11:4.056781e-01):6.094046e-02,((13:3.656505e-01,12:4.059842e-01):9.585135e-02,((14:3.259087e-01,15:2.790754e-01):5.602056e-02,(((16:5.879079e-01,28:6.741866e-01):5.708791e-02,17:4.860678e-01):7.217927e-02,(18:3.094493e-01,19:4.130898e-01):1.526805e-01):9.465338e-02):1.013833e-01):5.823935e-02):3.937890e-02,10:5.334502e-01):3.429344e-02):1.607419e-01,43:3.902271e-01):9.877652e-02,(5:1.233698e-01,(4:9.441418e-03,((3:1.742898e-04,7:1.194270e-03):2.503548e-03,2:6.593159e-03):2.939985e-04):1.475118e-01):5.206368e-02):1.490285e-01,6:3.719270e-03,1:6.586079e-04);
   tree gen.703000 = [&U] (((43:4.267404e-01,(((11:4.407603e-01,(((((((22:5.454564e-01,((21:1.046066e-01,20:1.637768e-01):5.065457e-01,(29:3.972719e-01,30:4.002612e-01):3.122643e-01):1.168864e-01):2.464725e-02,(24:4.314420e-01,25:4.356227e-01):8.552895e-02):6.367106e-02,31:8.339576e-01):6.005684e-03,23:5.640633e-01):3.488329e-02,((27:5.794720e-01,45:4.745892e-01):7.965986e-02,((32:3.978247e-01,44:4.060149e+00):4.076134e-01,(34:4.163546e-01,33:6.543153e-01):1.601151e-01):1.318139e-01):1.645667e-02):2.557747e-02,(((37:2.729077e-01,38:1.999748e-01):3.503717e-02,(8:3.016481e-01,((35:2.355347e-01,36:4.023793e-01):1.497212e-01,(39:3.441366e-01,40:2.245577e-01):3.971507e-02):6.262769e-02):4.630629e-02):1.675612e-01,26:3.082544e-01):5.971015e-02):6.207221e-02,(42:5.630159e-01,41:4.592514e-01):1.288052e-01):6.743798e-02):3.314172e-02,(((28:9.014513e-01,(17:5.192839e-01,16:5.320325e-01):4.588158e-03):9.574158e-02,((19:4.043642e-01,18:3.616989e-01):2.684882e-01,(14:4.308657e-01,15:2.840408e-01):6.063809e-02):5.055880e-02):9.695516e-02,(13:4.020280e-01,12:4.356778e-01):1.156757e-01):1.029386e-01):4.743207e-02,(10:4.005177e-01,9:2.566679e-01):5.787896e-02):1.912244e-01):1.155762e-01,((4:8.249439e-03,((7:3.909247e-03,3:5.179809e-04):1.648621e-03,2:4.119414e-03):5.620301e-03):1.219776e-01,5:8.963966e-02):6.561169e-02):1.481036e-01,6:3.995554e-03,1:9.072495e-05);
   tree gen.703500 = [&U] (6:3.417038e-04,(((((((((42:5.948479e-01,41:4.643815e-01):1.370327e-01,((((35:2.074134e-01,36:3.210312e-01):6.315245e-02,(39:3.017136e-01,40:1.918245e-01):6.765851e-02):4.512612e-02,(8:3.028419e-01,(38:1.686520e-01,37:1.998144e-01):4.222980e-02):7.347065e-02):2.116846e-01,26:2.898095e-01):8.360178e-02):5.088350e-02,((23:4.317025e-01,(31:8.586032e-01,((25:4.536809e-01,24:4.243040e-01):1.247579e-01,(22:6.303110e-01,((20:1.309877e-01,21:1.217721e-01):5.968968e-01,(30:4.445009e-01,29:3.755727e-01):3.729358e-01):6.949913e-02):5.673552e-02):2.159896e-02):3.272634e-02):4.651193e-02,((27:4.694277e-01,45:4.698636e-01):6.932229e-02,((33:7.134698e-01,34:4.670402e-01):2.663212e-01,(44:4.329680e+00,32:6.110173e-01):9.801653e-02):6.076025e-02):3.387732e-02):4.671872e-02):1.087839e-01,11:4.124308e-01):4.947483e-02,((((19:4.091948e-01,18:3.701822e-01):2.097271e-01,(16:5.760976e-01,(28:6.593842e-01,17:4.629528e-01):5.610479e-02):9.340404e-02):8.616804e-02,(14:3.410635e-01,15:3.205164e-01):8.326633e-02):1.030438e-01,(13:3.860485e-01,12:3.883086e-01):1.347459e-01):6.722225e-02):2.884680e-02,9:2.120203e-01):2.663745e-02,10:4.929262e-01):1.266616e-01,43:3.445421e-01):1.552622e-01,((3:3.025053e-05,(2:2.234859e-03,(4:4.156164e-03,7:5.409290e-04):3.565099e-03):2.547489e-04):1.152198e-01,5:1.199033e-01):8.459881e-02):1.623932e-01,1:1.308690e-04);
   tree gen.704000 = [&U] (((43:4.149446e-01,(9:2.480924e-01,(10:5.924822e-01,((11:4.285770e-01,(((((31:8.329574e-01,23:5.484717e-01):4.145768e-03,((((21:1.017151e-01,20:1.257271e-01):4.925439e-01,22:4.558239e-01):8.959790e-02,(29:3.679209e-01,30:3.891973e-01):3.100997e-01):8.728497e-02,(24:4.352466e-01,25:3.659572e-01):1.111917e-01):5.257836e-02):6.832959e-02,((27:5.634544e-01,45:3.839813e-01):1.102296e-01,((32:4.374819e-01,44:3.947920e+00):2.500540e-01,(34:4.705562e-01,33:7.231231e-01):1.556892e-01):1.244077e-01):2.284064e-02):3.414066e-02,(((((35:2.290241e-01,36:3.912569e-01):1.455827e-01,(39:2.435431e-01,40:2.183505e-01):5.880446e-02):4.397118e-02,8:2.797700e-01):2.472048e-02,(37:3.161065e-01,38:1.487992e-01):4.854594e-02):1.527003e-01,26:2.997337e-01):1.287934e-01):6.694991e-02,(42:5.474532e-01,41:3.961628e-01):1.252448e-01):6.557389e-02):3.348654e-02,(((14:4.189559e-01,15:2.761894e-01):9.954205e-02,((19:4.144388e-01,18:3.649032e-01):2.216314e-01,((17:4.542810e-01,28:8.415236e-01):6.465706e-03,16:5.173262e-01):4.979921e-02):4.474129e-02):6.999774e-02,(13:3.699170e-01,12:4.236349e-01):8.642732e-02):7.797466e-02):4.700331e-02):4.167358e-02):7.785426e-02):1.007750e-01,(((3:6.489886e-04,7:6.212642e-04):1.038660e-03,(4:3.348510e-03,2:1.754265e-03):8.306898e-04):1.232474e-01,5:8.716188e-02):4.314100e-02):1.329037e-01,6:3.087650e-03,1:1.264818e-03);
   tree gen.704500 = [&U] (((43:3.946033e-01,((9:2.546727e-01,((11:4.399443e-01,(((((23:5.630190e-01,31:8.550501e-01):4.060722e-03,((((21:1.044129e-01,20:1.290618e-01):5.056078e-01,22:4.829408e-01):9.876364e-02,(29:3.776793e-01,30:3.995201e-01):3.183246e-01):4.836248e-02,(24:4.467908e-01,25:4.204940e-01):1.148454e-01):6.765339e-02):8.992255e-02,((27:5.783991e-01,45:4.419389e-01):5.194287e-02,((32:4.683545e-01,44:4.052631e+00):2.515011e-01,(34:4.830369e-01,33:7.154624e-01):1.582879e-01):1.277074e-01):6.214097e-02):1.544627e-02,(((((35:2.350986e-01,36:3.898319e-01):1.494440e-01,(39:3.550760e-01,40:2.009262e-01):4.930043e-02):1.027107e-01,8:2.871905e-01):2.537615e-02,(37:3.244906e-01,38:1.360435e-01):4.267421e-02):1.567504e-01,26:3.076837e-01):1.322094e-01):4.181157e-02,(42:5.304999e-01,41:4.066703e-01):1.712662e-01):5.996453e-02):3.437471e-02,(((14:4.300680e-01,15:3.612837e-01):6.276592e-02,((19:4.254311e-01,18:3.745816e-01):1.965238e-01,((17:4.690152e-01,28:8.638435e-01):6.259328e-03,16:5.310474e-01):5.112005e-02):5.071429e-02):1.323181e-01,(13:3.797284e-01,12:4.348711e-01):8.871965e-02):2.122190e-02):4.829848e-02):3.662462e-02,10:6.081968e-01):9.352622e-02):1.776368e-01,((((2:7.684206e-04,4:3.183909e-03):2.355777e-03,3:1.816047e-03):1.218740e-04,7:7.219592e-04):1.097455e-01,5:1.146486e-01):5.222956e-02):1.238028e-01,6:6.854115e-03,1:1.298365e-03);
   tree gen.705000 = [&U] (((43:3.755286e-01,((((11:4.186778e-01,(((((31:8.137179e-01,((22:5.296660e-01,((21:1.922070e-01,20:1.228231e-01):4.726914e-01,(29:3.594227e-01,30:3.802077e-01):2.974222e-01):7.109444e-02):4.802300e-02,(24:4.251934e-01,25:4.001678e-01):1.324577e-01):8.469407e-02):4.230747e-02,23:5.181889e-01):5.252476e-02,((27:5.734693e-01,45:4.205761e-01):3.061825e-02,((32:4.457148e-01,44:3.856732e+00):2.393438e-01,(34:4.596874e-01,33:6.808777e-01):1.492846e-01):1.215341e-01):9.274569e-02):9.428116e-03,(((8:2.844706e-01,((35:2.237342e-01,36:3.724152e-01):1.417035e-01,(39:3.379120e-01,40:1.902218e-01):4.691730e-02):9.774577e-02):2.869509e-02,(37:3.088051e-01,38:1.294673e-01):3.240224e-02):1.462433e-01,26:2.928106e-01):1.065580e-01):4.066891e-02,(42:5.048561e-01,41:5.158232e-01):1.306138e-01):7.417005e-02):3.271308e-02,(((14:4.092790e-01,15:3.438196e-01):7.162540e-02,((19:3.908598e-01,18:3.564747e-01):1.155754e-01,((28:6.571590e-01,16:5.053772e-01):4.610920e-02,17:4.463435e-01):5.335701e-02):4.826282e-02):5.853465e-02,(13:3.613728e-01,12:4.216670e-01):7.913960e-02):4.337382e-02):4.626323e-02,10:4.677675e-01):3.813298e-02,9:2.423621e-01):1.045551e-01):1.533632e-01,(((2:1.630067e-04,(3:1.980804e-03,4:7.007500e-03):2.660530e-04):2.142918e-04,7:6.793662e-04):9.911943e-02,5:1.091066e-01):5.144756e-02):1.178183e-01,6:1.137076e-03,1:1.255113e-03);
   tree gen.705500 = [&U] ((((9:3.654799e-01,(10:5.164012e-01,((((42:5.651796e-01,41:4.309490e-01):1.348508e-01,((23:4.854154e-01,((((22:5.047446e-01,((21:1.644604e-01,20:1.203781e-01):6.241909e-01,(30:5.875351e-01,29:2.519809e-01):3.586168e-01):6.332435e-02):4.520601e-02,(25:5.081275e-01,24:5.671882e-01):8.229262e-02):4.761403e-02,31:9.956576e-01):4.103351e-02,((45:4.774948e-01,27:4.749339e-01):8.363933e-02,((34:4.362759e-01,33:6.191837e-01):1.673090e-01,(44:3.395680e+00,32:6.551226e-01):1.851053e-01):1.583952e-01):4.941343e-02):1.635145e-02):1.992498e-02,(26:3.048668e-01,(((39:3.059936e-01,40:2.150532e-01):3.365232e-02,(35:2.299605e-01,36:3.885565e-01):1.298131e-01):4.942896e-02,(8:3.047587e-01,(37:2.639174e-01,38:2.077369e-01):3.217912e-02):5.303634e-02):1.310706e-01):1.358035e-01):3.609790e-02):9.372538e-02,11:4.097876e-01):2.616403e-02,((13:4.013306e-01,12:3.943226e-01):1.215901e-01,(((18:3.060945e-01,19:4.086115e-01):2.020822e-01,((28:7.115779e-01,16:6.607405e-01):1.325079e-02,17:4.966396e-01):5.434616e-02):5.678522e-02,(14:4.560245e-01,15:2.995388e-01):4.783545e-02):1.315258e-01):6.704069e-02):7.299306e-02):6.267470e-02):1.458326e-01,43:3.108844e-01):1.636235e-01,(5:1.019159e-01,(7:4.466416e-04,(4:3.001068e-03,(3:2.927478e-03,2:2.898549e-03):3.736304e-03):1.608113e-03):1.080997e-01):3.793579e-02):1.456530e-01,6:1.831304e-03,1:1.945681e-03);
   tree gen.706000 = [&U] (6:3.209182e-03,((((9:2.501552e-01,10:5.223145e-01):2.086229e-02,(((((((8:3.612451e-01,((35:2.208286e-01,36:4.620657e-01):7.645523e-02,(39:3.249164e-01,40:1.931366e-01):4.580243e-02):8.339168e-02):2.282317e-02,(38:1.762336e-01,37:2.502550e-01):3.796535e-02):1.534283e-01,26:2.983993e-01):5.956075e-02,(42:5.453257e-01,41:5.009181e-01):1.027517e-01):4.236729e-02,((23:4.426376e-01,(((22:5.583027e-01,(20:1.433054e-01,21:9.828854e-02):4.616820e-01):9.025940e-02,((25:2.696432e-01,24:5.467712e-01):9.917081e-02,(30:5.537733e-01,29:3.387987e-01):3.837693e-01):8.538041e-02):2.388476e-02,31:8.275213e-01):3.004759e-02):7.720960e-02,((27:4.726387e-01,45:3.987985e-01):6.945380e-02,((33:8.396090e-01,34:5.077506e-01):1.699752e-01,(44:4.405408e+00,32:7.570032e-01):1.214961e-01):1.044742e-01):7.463385e-02):2.120003e-02):1.400828e-01,11:4.561648e-01):2.600964e-02,((((17:4.652331e-01,(28:7.644100e-01,16:5.479693e-01):4.658468e-02):8.935298e-02,(19:3.637022e-01,18:3.256901e-01):1.697715e-01):7.141657e-02,(14:4.062097e-01,15:2.519125e-01):7.508553e-02):1.142047e-01,(13:3.886892e-01,12:3.554799e-01):1.078481e-01):5.259643e-02):4.765809e-02):1.969756e-01,43:3.234551e-01):1.044617e-01,((3:2.296645e-03,((7:3.451739e-03,4:9.527891e-03):2.131783e-03,2:1.189201e-03):1.453144e-04):1.484616e-01,5:1.175582e-01):4.659892e-02):1.258874e-01,1:1.741163e-03);
   tree gen.706500 = [&U] ((((10:4.039692e-01,(9:3.304084e-01,((((((45:4.540164e-01,27:4.515815e-01):7.474329e-02,((34:3.724402e-01,33:8.342460e-01):1.590824e-01,(44:3.228715e+00,32:6.229104e-01):1.389155e-01):1.162283e-01):4.778740e-02,(((22:4.799264e-01,((21:1.534402e-01,20:1.634995e-01):5.821994e-01,(30:3.329913e-01,29:3.880170e-01):3.908555e-01):1.558384e-02):7.414806e-02,(25:4.831430e-01,24:5.461142e-01):4.676938e-02):6.484750e-02,(23:4.615476e-01,31:9.467013e-01):1.329400e-02):6.836889e-02):3.238063e-02,((26:2.898765e-01,((8:2.930947e-01,(37:2.509406e-01,38:1.578083e-01):5.413160e-02):2.470446e-02,((39:2.909480e-01,40:2.044791e-01):6.678375e-02,(35:2.186534e-01,36:3.694513e-01):1.234302e-01):5.993157e-02):1.207404e-01):6.941515e-02,(42:5.373898e-01,41:4.097593e-01):1.282202e-01):3.747141e-02):1.301831e-01,11:3.896384e-01):3.694603e-02,((13:3.815972e-01,12:4.802156e-01):3.819525e-02,(((18:2.910439e-01,19:3.885201e-01):1.819006e-01,((28:7.071944e-01,16:6.298222e-01):4.279623e-02,17:4.862274e-01):4.499036e-02):5.137443e-02,(14:4.336019e-01,15:2.466530e-01):6.225545e-02):1.323847e-01):7.621323e-02):5.461357e-02):7.175242e-02):1.720632e-01,43:3.602410e-01):1.327499e-01,(5:1.201851e-01,((7:1.968056e-03,3:8.403109e-04):1.018325e-04,(2:3.963199e-03,4:9.952979e-03):1.536810e-03):1.010383e-01):1.210297e-01):1.120458e-01,6:1.796252e-03,1:1.134526e-03);
   tree gen.707000 = [&U] ((((4:1.448763e-03,((3:1.642802e-03,2:1.205031e-03):2.069301e-03,7:1.415214e-03):4.185997e-03):1.152608e-01,5:1.201805e-01):6.391216e-02,(43:2.804301e-01,(((11:3.993352e-01,(((((37:2.425137e-01,38:1.559438e-01):5.331545e-02,(((40:2.114570e-01,39:3.488340e-01):4.523281e-02,(36:3.716685e-01,35:2.217866e-01):8.143884e-02):7.179687e-02,8:3.230917e-01):2.423991e-02):1.691098e-01,26:3.566100e-01):1.031520e-01,(((((((21:5.066467e-02,20:1.999221e-01):4.973629e-01,(29:3.707172e-01,30:4.394018e-01):4.453071e-01):4.906392e-02,22:5.534828e-01):4.572773e-02,(24:4.189326e-01,25:4.537208e-01):8.186817e-02):3.323155e-02,31:7.758126e-01):4.341340e-02,23:4.931992e-01):7.953905e-02,(((33:6.949088e-01,34:4.177296e-01):1.939112e-01,(44:4.170709e+00,32:6.911363e-01):1.152048e-01):8.957096e-02,(45:3.351998e-01,27:3.784076e-01):1.018150e-01):3.636913e-02):4.455413e-02):5.015605e-02,(41:4.222438e-01,42:5.448491e-01):9.247349e-02):9.601731e-02):5.513060e-02,((12:4.366985e-01,13:4.527278e-01):4.624744e-02,(((14:4.229807e-01,15:2.504701e-01):9.710758e-02,(19:3.829569e-01,18:4.261492e-01):1.907607e-01):3.981547e-02,(17:4.867441e-01,(16:5.259727e-01,28:8.014611e-01):7.014589e-02):1.265773e-01):1.250293e-01):2.300223e-02):4.160435e-02,(10:5.493421e-01,9:2.634061e-01):2.237929e-02):1.720563e-01):1.522862e-01):1.604169e-01,6:2.248348e-04,1:4.094123e-03);
   tree gen.707500 = [&U] (((((4:6.515907e-03,(7:1.329966e-03,2:1.087527e-03):5.524766e-04):2.637621e-03,3:1.905083e-03):1.263507e-01,5:8.886564e-02):6.772919e-02,(43:2.966277e-01,(9:2.791722e-01,(((11:4.224009e-01,(((((37:2.565213e-01,38:1.686572e-01):5.639496e-02,(((40:2.236707e-01,39:3.689827e-01):4.784546e-02,(36:3.931361e-01,35:2.345970e-01):8.614275e-02):7.594386e-02,8:3.417535e-01):3.462250e-02):1.788776e-01,26:3.772078e-01):1.091101e-01,(((((((21:5.359107e-02,20:2.237051e-01):5.079850e-01,(29:3.759682e-01,30:4.647817e-01):2.867043e-01):6.649758e-02,22:4.959109e-01):9.227830e-02,(24:4.680457e-01,25:4.816651e-01):5.873996e-02):1.056826e-02,31:8.206237e-01):5.436765e-02,23:5.216864e-01):4.551728e-02,(((33:7.350468e-01,34:4.418577e-01):2.051115e-01,(44:4.371010e+00,32:5.122514e-01):3.273006e-01):1.266317e-01,(45:3.545610e-01,27:4.002645e-01):1.076958e-01):6.016828e-02):2.065986e-02):3.624735e-02,(41:4.466326e-01,42:6.381741e-01):1.381277e-01):1.225149e-01):2.763495e-02,((12:4.619222e-01,13:4.788774e-01):9.663934e-02,((14:4.474121e-01,15:2.649373e-01):7.746962e-02,((19:3.479189e-01,18:3.519570e-01):2.220975e-01,(17:5.148584e-01,(16:5.235636e-01,28:8.477535e-01):7.419752e-02):6.278676e-02):5.615048e-02):1.261703e-01):1.619385e-02):2.374878e-02,10:5.810722e-01):4.226079e-02):1.775342e-01):1.610823e-01):1.696826e-01,6:2.481221e-03,1:3.037690e-03);
   tree gen.708000 = [&U] (((((3:1.874753e-03,2:7.253053e-04):2.932219e-04,(4:5.080104e-03,7:1.473530e-03):7.199615e-04):1.211090e-01,5:1.075029e-01):6.093625e-02,(43:3.265471e-01,((((11:4.210760e-01,((((((40:2.229692e-01,39:3.581380e-01):5.779701e-03,(36:3.919030e-01,35:2.338612e-01):1.479106e-01):8.439076e-02,((37:2.557167e-01,38:1.681282e-01):5.621807e-02,8:3.249052e-01):6.616297e-02):1.438407e-01,26:3.760247e-01):1.191774e-01,(((((((21:7.370785e-02,20:2.230035e-01):5.063917e-01,(29:3.747889e-01,30:4.633239e-01):2.858051e-01):6.628901e-02,22:4.943555e-01):9.198887e-02,(24:4.793410e-01,25:4.801544e-01):1.287512e-01):7.005406e-02,31:8.180498e-01):8.111580e-02,23:5.200502e-01):1.118268e-02,(((33:7.327413e-01,34:4.404718e-01):2.044682e-01,(44:4.357300e+00,32:3.500014e-01):3.520649e-01):1.264245e-01,(45:3.534489e-01,27:3.990091e-01):1.073580e-01):5.391312e-02):3.581826e-02):4.790481e-02,(41:4.452317e-01,42:6.361724e-01):1.513097e-01):1.107513e-01):2.461235e-02,((12:4.604734e-01,13:3.550889e-01):8.364416e-02,((14:4.460088e-01,15:3.027907e-01):4.727382e-02,((19:4.114514e-01,18:3.508531e-01):2.214009e-01,(17:5.132436e-01,(16:5.219214e-01,28:7.606347e-01):4.653704e-02):2.965149e-02):8.318860e-02):1.160729e-01):2.225581e-02):4.102261e-02,9:2.782966e-01):4.240129e-02,10:4.604875e-01):1.769774e-01):1.892856e-01):1.691504e-01,6:8.342080e-04,1:1.556719e-03);
   tree gen.708500 = [&U] ((((3:1.022624e-03,((2:1.847429e-04,4:1.566533e-03):3.598546e-03,7:2.782104e-03):4.017153e-04):1.248614e-01,5:1.169968e-01):5.914618e-02,(43:3.169544e-01,(10:4.577947e-01,(9:2.584433e-01,((11:4.087064e-01,(((((((40:2.164192e-01,39:3.013169e-01):4.048291e-02,(36:3.803904e-01,35:2.269913e-01):1.435656e-01):6.488342e-02,8:2.861266e-01):1.585967e-02,(37:2.464706e-01,38:1.631892e-01):6.648678e-02):1.741804e-01,26:3.649786e-01):1.189518e-01,(((((((21:1.150801e-01,20:1.315155e-01):6.214301e-01,(29:3.637791e-01,30:4.497133e-01):3.017010e-01):6.434169e-02,22:5.130229e-01):5.748898e-02,(24:4.652599e-01,25:4.660493e-01):8.546316e-02):7.090842e-02,23:4.861736e-01):7.558258e-03,31:7.940187e-01):6.837832e-02,(((33:7.112162e-01,34:4.275325e-01):1.623455e-01,(44:4.229299e+00,32:3.111090e-01):3.417226e-01):1.549996e-01,(45:3.430659e-01,27:3.872877e-01):1.042042e-01):5.232936e-02):4.745696e-02):1.433613e-02,(41:4.321526e-01,42:6.174841e-01):1.468648e-01):9.229677e-02):3.230809e-02,((12:4.842190e-01,13:3.446578e-01):8.118702e-02,(((19:3.970069e-01,18:3.018251e-01):2.381075e-01,(17:4.981665e-01,(16:5.732931e-01,28:7.382902e-01):2.546824e-02):5.768177e-02):6.176277e-02,(14:3.857028e-01,15:2.828867e-01):7.072422e-02):4.880364e-02):7.913432e-02):3.981752e-02):5.403821e-02):1.679767e-01):2.338233e-01):1.107500e-01,6:2.694987e-03,1:2.451418e-03);
   tree gen.709000 = [&U] ((((7:3.014706e-03,(3:2.517522e-03,(4:6.545609e-04,2:5.945010e-04):1.738995e-04):2.483936e-03):1.231108e-01,5:1.167493e-01):3.323076e-02,(43:3.662182e-01,(10:4.646366e-01,(((11:3.734047e-01,(((((8:2.631193e-01,(37:2.266521e-01,38:1.565616e-01):6.114063e-02):1.458441e-02,((40:1.827732e-01,39:2.770883e-01):2.181819e-02,(36:3.498035e-01,35:1.492864e-01):1.708599e-01):9.294101e-02):1.601747e-01,26:2.365202e-01):1.093870e-01,((((((21:1.058266e-01,20:1.209405e-01):5.714614e-01,(29:3.345279e-01,30:4.135522e-01):2.774414e-01):4.697590e-02,22:4.717711e-01):6.595180e-02,(24:4.278487e-01,25:3.503831e-01):6.560932e-02):6.526785e-02,(23:4.470808e-01,31:7.056708e-01):4.565784e-03):6.288007e-02,(((33:6.014681e-01,34:3.931549e-01):1.740299e-01,(44:3.123894e+00,32:4.931091e-01):2.061448e-01):1.941109e-01,(45:3.154803e-01,27:4.361403e-01):1.149875e-01):3.148948e-02):4.364098e-02):4.045233e-02,(41:3.974035e-01,42:5.678327e-01):1.350555e-01):8.487526e-02):3.919283e-02,((12:4.400874e-01,13:4.439704e-01):7.465884e-02,(((19:3.362175e-01,18:2.775556e-01):2.466967e-01,(17:4.581093e-01,(16:5.271951e-01,28:6.789248e-01):2.174394e-02):1.071839e-01):4.625162e-02,(14:3.546888e-01,15:2.601400e-01):7.844968e-02):1.146250e-01):4.424058e-02):3.019093e-02,9:2.278023e-01):2.807379e-02):1.507378e-01):1.593208e-01):1.327113e-01,6:1.081096e-04,1:2.208098e-03);
   tree gen.709500 = [&U] ((((7:6.825936e-03,(3:3.208895e-03,(4:5.488042e-03,2:6.682248e-04):1.257483e-03):1.127459e-03):1.403110e-01,5:1.330607e-01):3.787352e-02,(43:4.173835e-01,(((11:4.057692e-01,(((((8:2.980490e-01,((40:2.083090e-01,39:3.158011e-01):4.152888e-02,(36:3.986755e-01,35:1.701436e-01):9.912457e-02):1.033063e-01):1.611682e-02,(37:2.412820e-01,38:1.784352e-01):7.000064e-02):2.051845e-01,26:2.695650e-01):6.685199e-02,(41:4.529259e-01,42:6.471662e-01):1.539245e-01):7.286566e-02,(((((((21:1.607259e-01,20:1.378374e-01):6.513019e-01,(29:4.202174e-01,30:4.713307e-01):3.438102e-01):5.805154e-02,22:5.376836e-01):6.374478e-02,(24:4.647338e-01,25:3.993360e-01):6.281312e-02):5.927212e-02,23:4.912127e-01):6.695336e-03,31:7.663002e-01):7.166522e-02,(((33:6.855008e-01,34:4.480837e-01):1.983441e-01,(44:3.560342e+00,32:5.620028e-01):2.775062e-01):2.212307e-01,(45:3.530871e-01,27:4.970746e-01):1.179258e-01):4.213569e-02):2.346078e-02):1.179066e-01):4.911955e-02,(13:5.129144e-01,(12:5.015732e-01,(((19:3.831914e-01,18:3.163336e-01):2.715316e-01,(17:4.406028e-01,(16:6.008510e-01,28:7.737793e-01):2.478185e-02):1.347469e-01):6.386677e-02,(14:4.042433e-01,15:2.964849e-01):6.226385e-02):1.142957e-01):4.832439e-02):3.534897e-02):1.708818e-02,(9:2.596292e-01,10:5.300655e-01):5.663724e-02):1.717978e-01):1.815800e-01):1.512528e-01,6:4.301634e-03,1:1.069277e-03);
   tree gen.710000 = [&U] (((((3:6.385741e-03,4:6.736091e-03):1.377153e-03,(2:5.941176e-04,7:2.443230e-03):2.839078e-03):1.403962e-01,5:1.276036e-01):9.103727e-02,(43:4.002657e-01,(((11:4.481150e-01,(((((8:3.873822e-01,((40:1.997657e-01,39:3.028493e-01):4.076025e-02,(36:3.236313e-01,35:1.631656e-01):1.372002e-01):3.062202e-02):5.396351e-02,(37:2.313864e-01,38:1.711172e-01):4.891120e-02):1.967695e-01,26:2.522294e-01):6.411024e-02,(41:4.751073e-01,42:6.206244e-01):1.048932e-01):5.137558e-02,((31:7.348724e-01,(23:4.710669e-01,((((21:1.541341e-01,20:1.059747e-01):6.245905e-01,(29:4.029834e-01,30:4.520003e-01):3.540789e-01):3.458599e-02,22:5.156319e-01):6.113046e-02,(24:4.456740e-01,25:3.829584e-01):8.577334e-02):6.256127e-02):3.285181e-02):3.782538e-02,(((33:6.573868e-01,34:3.940668e-01):2.555436e-01,(44:3.414324e+00,32:5.389537e-01):1.345398e-01):1.309030e-01,(45:3.386062e-01,27:4.766885e-01):1.130894e-01):4.040761e-02):3.221959e-02):5.027190e-02):4.713608e-02,((12:4.810025e-01,13:5.145917e-01):4.675366e-02,(((19:3.674758e-01,18:3.033601e-01):2.532375e-01,(14:3.618590e-01,15:2.843254e-01):6.711247e-02):6.793457e-02,(17:4.281817e-01,(16:5.630400e-01,28:7.420448e-01):2.684672e-02):1.292206e-01):1.254794e-01):7.863066e-02):5.941528e-02,(10:5.068733e-01,9:2.509123e-01):5.531052e-02):1.602337e-01):1.741330e-01):1.450496e-01,6:4.125214e-03,1:5.657493e-03);
   tree gen.710500 = [&U] (((((4:6.750177e-03,(7:3.318450e-03,3:6.555472e-03):1.938915e-03):3.084113e-03,2:6.035418e-04):1.473549e-01,5:1.192255e-01):9.345702e-02,(43:3.599717e-01,(9:2.575815e-01,(10:5.696189e-01,((11:4.289096e-01,((26:2.811511e-01,(((8:3.036845e-01,(37:2.375366e-01,38:1.756654e-01):3.451929e-02):4.704650e-02,((40:1.782056e-01,39:3.108990e-01):6.950419e-02,(36:3.322333e-01,35:1.675025e-01):1.408470e-01):3.197995e-02):1.675681e-01,(41:5.073961e-01,42:6.371205e-01):5.054193e-02):5.657957e-02):5.274113e-02,(((31:7.307829e-01,((((21:1.582310e-01,20:1.087915e-01):6.411920e-01,(29:4.136946e-01,30:4.640144e-01):3.634903e-01):6.256771e-02,22:5.293373e-01):7.344234e-02,(24:4.575200e-01,25:4.711942e-01):8.240078e-02):3.163917e-02):2.257989e-02,23:4.636132e-01):5.200562e-02,(((33:6.748600e-01,34:4.045410e-01):2.623359e-01,(44:3.381921e+00,32:5.891849e-01):1.078422e-01):1.107467e-01,(45:3.476063e-01,27:4.893587e-01):1.160953e-01):6.006844e-02):5.524931e-02):9.237912e-02):5.855519e-02,((12:5.187456e-01,13:3.824853e-01):5.547256e-02,(((19:3.772433e-01,18:3.114233e-01):2.015234e-01,(17:5.117165e-01,(16:5.702591e-01,28:7.617682e-01):8.647176e-02):9.757138e-02):3.224965e-02,(14:3.714772e-01,15:3.165072e-01):6.889631e-02):9.827312e-02):3.152368e-02):3.250171e-02):1.541934e-02):1.866548e-01):1.404180e-01):1.366906e-01,6:2.636914e-03,1:2.317855e-03);
   tree gen.711000 = [&U] ((((4:2.288974e-03,(7:4.524893e-03,(2:6.316724e-04,3:1.069509e-03):9.083470e-04):3.265671e-03):1.545190e-01,5:1.247825e-01):4.733583e-02,(43:3.184700e-01,((((11:4.489007e-01,((26:3.642151e-01,(((8:3.178390e-01,(37:2.486080e-01,38:1.838531e-01):3.913987e-02):8.122725e-02,((40:2.647957e-01,39:2.821357e-01):5.101132e-02,(36:4.142848e-01,35:1.941416e-01):1.474117e-01):8.533364e-02):1.765248e-01,(41:4.250166e-01,42:6.167997e-01):1.924309e-01):3.756312e-02):5.519935e-02,(((31:7.648440e-01,((((21:1.234729e-01,20:1.354700e-01):4.358760e-01,22:5.540093e-01):5.815475e-02,(29:4.329765e-01,30:4.856417e-01):3.623601e-01):7.686543e-02,(24:4.788446e-01,25:4.885873e-01):7.960006e-02):9.081314e-02):5.806310e-02,23:4.852218e-01):5.277912e-02,(((33:7.063147e-01,34:4.233963e-01):2.745631e-01,(32:7.096555e-01,44:3.539549e+00):2.355528e-02):1.393891e-01,(45:4.401209e-01,27:5.121673e-01):9.912164e-02):5.090897e-02):1.642470e-02):9.668483e-02):6.128440e-02,((12:3.750369e-01,13:4.003126e-01):5.805809e-02,(((19:3.948262e-01,18:3.259385e-01):2.109162e-01,(17:4.481321e-01,(16:5.271678e-01,28:7.972736e-01):4.795308e-02):5.092162e-02):3.375278e-02,(14:3.887914e-01,15:3.161843e-01):9.896748e-02):1.278563e-01):3.273426e-02):4.005052e-02,10:5.961684e-01):5.267466e-02,9:2.695871e-01):2.007660e-01):1.469627e-01):1.534862e-01,6:7.276210e-03,1:2.604444e-03);
   tree gen.711500 = [&U] (((((2:1.343481e-03,7:7.310725e-04):2.619674e-04,(4:3.262652e-03,3:1.947331e-03):1.621054e-03):1.366705e-01,5:9.105598e-02):4.797674e-02,(43:2.929667e-01,((10:5.491847e-01,9:2.479984e-01):6.096319e-02,((11:4.129524e-01,(((((37:3.324693e-01,38:1.443053e-01):3.600552e-02,(((40:2.435907e-01,39:2.595421e-01):4.692630e-02,(36:3.811086e-01,35:1.785946e-01):1.356069e-01):4.929971e-02,8:2.950108e-01):8.252655e-02):1.645864e-01,26:3.317775e-01):3.568561e-02,(41:3.917903e-01,42:6.453327e-01):1.513281e-01):5.077894e-02,((((24:4.404983e-01,25:4.494608e-01):7.783020e-02,((22:5.096438e-01,((21:1.654090e-01,20:1.246214e-01):3.826134e-01,(29:3.983034e-01,30:4.467511e-01):3.333421e-01):5.216443e-02):6.361179e-02,31:7.035947e-01):5.197230e-02):6.028556e-02,23:4.463649e-01):7.602277e-02,(((33:6.497525e-01,34:4.009713e-01):1.955401e-01,(32:6.528257e-01,44:3.837803e+00):4.372261e-02):1.282267e-01,(45:4.048757e-01,27:4.727837e-01):5.098478e-02):3.572224e-02):1.630987e-02):8.894224e-02):5.972236e-02,((12:3.450036e-01,13:3.837717e-01):7.480713e-02,((16:4.849518e-01,((28:7.428840e-01,17:4.122453e-01):3.227946e-02,(19:3.632083e-01,18:2.998371e-01):1.855591e-01):7.060479e-02):4.328054e-02,(14:3.576567e-01,15:3.033029e-01):5.852687e-02):1.008827e-01):3.962142e-02):2.406307e-02):1.548583e-01):1.405787e-01):1.459972e-01,6:5.932499e-04,1:2.138587e-03);
   tree gen.712000 = [&U] ((((((((((((31:8.475200e-01,(21:1.383542e-01,20:1.879469e-01):6.488224e-01):2.229282e-02,((25:4.335890e-01,22:6.121311e-01):7.962790e-02,(24:4.716714e-01,(30:4.992691e-01,29:3.301772e-01):3.317630e-01):9.722864e-02):5.729669e-02):2.435178e-02,23:6.183623e-01):1.018288e-01,((45:3.135248e-01,27:5.036875e-01):1.623769e-01,((34:4.281128e-01,33:7.398645e-01):2.036605e-01,(44:4.585901e+00,32:4.386259e-01):3.084920e-01):1.336164e-01):2.299206e-02):1.670569e-02,((26:2.749442e-01,((8:2.764150e-01,((40:2.375151e-01,39:2.091640e-01):1.152985e-01,(35:1.773310e-01,36:3.977324e-01):1.039280e-01):7.451400e-02):4.171215e-02,(37:3.104765e-01,38:1.780865e-01):6.920712e-02):1.939027e-01):8.051229e-02,(42:5.499402e-01,41:5.842892e-01):1.293867e-01):5.743280e-02):1.016165e-01,11:4.021794e-01):6.550339e-02,((13:4.933184e-01,12:5.062923e-01):4.251211e-02,(((17:5.399332e-01,(28:7.718362e-01,16:4.427799e-01):1.875812e-01):5.984754e-02,(18:3.760373e-01,19:4.232614e-01):1.652280e-01):3.224072e-02,(14:3.856437e-01,15:2.935373e-01):9.161718e-02):1.128123e-01):5.813630e-02):2.180538e-02,10:5.721664e-01):3.889374e-02,9:2.964123e-01):1.882360e-01,43:3.878917e-01):1.690160e-01,(5:8.298341e-02,(7:2.649438e-03,(3:4.553305e-04,(4:5.642491e-03,2:5.727772e-04):1.823223e-03):1.582560e-03):1.227091e-01):3.522987e-02):1.226386e-01,6:3.318027e-03,1:5.471429e-05);
   tree gen.712500 = [&U] ((((((((((31:8.378313e-01,(((25:4.696853e-01,22:6.051334e-01):8.106063e-02,(21:1.310652e-01,20:1.957275e-01):5.891143e-01):2.308877e-02,(24:4.662793e-01,(30:4.935615e-01,29:3.264027e-01):3.279704e-01):9.611714e-02):3.830134e-02):1.935810e-02,23:5.777758e-01):4.745481e-02,((45:3.099406e-01,27:4.979295e-01):1.471315e-01,((34:4.430620e-01,33:7.314065e-01):1.690703e-01,(44:4.533475e+00,32:8.075174e-01):4.387625e-02):1.004511e-01):2.899765e-02):4.811614e-02,((26:3.217130e-01,((8:2.864494e-01,(37:2.811296e-01,38:1.760507e-01):1.076763e-01):4.330889e-02,((40:2.347999e-01,39:3.027275e-01):3.984228e-02,(35:1.753038e-01,36:3.931856e-01):1.027399e-01):7.366217e-02):1.744425e-01):2.382643e-02,(42:5.436534e-01,41:4.522681e-01):1.279076e-01):5.260152e-02):1.004549e-01,11:3.975818e-01):5.078869e-02,((13:4.353370e-01,12:3.879809e-01):4.367292e-02,((17:5.112846e-01,((28:7.987374e-01,16:4.377181e-01):1.214697e-01,(18:3.480603e-01,19:4.184228e-01):1.669792e-01):1.086704e-01):3.187215e-02,(14:3.812351e-01,15:2.437803e-01):9.056983e-02):1.030679e-01):4.864780e-02):1.001285e-01,(10:4.644864e-01,9:2.930238e-01):1.419603e-02):1.818310e-01,43:3.834574e-01):1.911959e-01,(5:8.203476e-02,((7:6.648518e-04,(2:9.346877e-04,3:6.248375e-04):1.874946e-04):6.218896e-04,4:1.691057e-03):1.232910e-01):6.494127e-02):1.517607e-01,6:3.270271e-03,1:2.115532e-03);
   tree gen.713000 = [&U] (((43:3.043173e-01,(((11:3.977275e-01,((41:4.933370e-01,42:5.539574e-01):1.613909e-01,((((8:3.142576e-01,(37:3.453504e-01,38:1.684585e-01):5.012758e-02):2.013668e-02,((40:2.530283e-01,39:2.695977e-01):2.363800e-02,(36:3.208726e-01,35:1.632114e-01):9.843147e-02):8.345548e-02):1.558563e-01,26:3.446318e-01):9.051346e-02,(((23:4.636587e-01,((25:4.173533e-01,22:6.600369e-01):6.514437e-02,((21:1.853522e-01,20:1.169371e-01):4.295416e-01,(29:4.614893e-01,30:4.640599e-01):2.764002e-01):8.446701e-02):7.127191e-02):6.138553e-02,(31:9.157971e-01,24:4.505894e-01):1.470891e-01):5.017637e-02,(((33:6.871699e-01,34:4.799271e-01):1.593323e-01,(32:4.744377e-01,44:4.471905e+00):2.587064e-01):9.785104e-02,(45:4.205621e-01,27:4.911011e-01):7.525271e-02):3.760332e-02):5.077018e-02):6.914564e-03):1.194346e-01):5.496755e-02,(((12:3.583704e-01,13:4.026835e-01):9.110534e-02,(((19:3.743948e-01,18:3.578887e-01):1.571175e-01,((16:4.891477e-01,28:8.743216e-01):2.344533e-02,17:4.282173e-01):8.694676e-02):4.493861e-02,(14:3.074059e-01,15:3.150540e-01):6.737174e-02):9.671563e-02):6.303146e-02,10:5.277222e-01):5.411668e-03):6.581154e-02,9:3.014391e-01):1.228255e-01):1.460253e-01,(5:9.458382e-02,(7:9.540644e-04,((2:5.460896e-03,3:4.428821e-04):8.758019e-04,4:2.813857e-03):1.582708e-04):1.247766e-01):5.623488e-02):1.783069e-01,6:2.084794e-03,1:6.495005e-04);
   tree gen.713500 = [&U] (((43:3.011205e-01,((10:4.790887e-01,((11:3.935494e-01,(((((8:3.009617e-01,((40:2.375186e-01,39:2.667656e-01):4.906365e-02,(36:3.168839e-01,35:1.614969e-01):1.368204e-01):8.135532e-02):2.672372e-02,(37:3.417225e-01,38:1.666888e-01):4.960099e-02):1.919392e-01,26:2.326929e-01):8.979214e-02,((((25:4.176330e-01,(22:5.388770e-01,((21:1.834051e-01,20:1.157087e-01):4.250293e-01,(29:4.435072e-01,30:3.769507e-01):3.590291e-01):9.382209e-02):5.773972e-02):2.951283e-02,(31:9.061767e-01,24:4.458560e-01):8.647908e-02):6.854099e-02,23:4.587880e-01):3.780275e-02,(((33:6.799512e-01,34:4.748855e-01):1.848243e-01,(32:4.694538e-01,44:4.424928e+00):2.559887e-01):5.564947e-02,(45:3.805663e-01,27:4.859421e-01):6.102932e-02):4.101157e-02):2.329036e-02):4.468013e-02,(41:4.881545e-01,42:5.481381e-01):7.656780e-02):1.068885e-01):5.060526e-02,((12:3.029409e-01,13:3.984534e-01):1.006959e-01,(((19:3.704619e-01,18:3.541291e-01):1.554670e-01,(17:4.237189e-01,(28:8.252296e-01,16:4.840093e-01):2.343909e-02):8.417084e-02):4.446653e-02,(14:3.124564e-01,15:3.117444e-01):6.090949e-02):9.569964e-02):4.908264e-02):1.193250e-02):2.714196e-02,9:2.982725e-01):1.468662e-01):1.662927e-01,(5:9.359023e-02,(4:2.815171e-03,(2:2.213135e-04,(3:2.021869e-04,7:5.476127e-04):2.438328e-03):1.516789e-03):1.158225e-01):5.564413e-02):1.764338e-01,6:1.300247e-03,1:2.298413e-03);
   tree gen.714000 = [&U] (((((10:4.530875e-01,((((((((24:3.783301e-01,(30:5.680469e-01,29:3.808467e-01):3.267670e-01):1.418559e-01,((22:6.104966e-01,(21:1.322268e-01,20:1.851308e-01):5.510693e-01):1.451640e-01,25:4.738481e-01):3.201832e-03):8.988489e-02,23:5.695288e-01):2.012362e-02,31:8.632512e-01):5.229552e-02,((45:4.271099e-01,27:5.300457e-01):3.703216e-02,((34:4.469888e-01,33:7.378889e-01):1.553233e-01,(44:4.573655e+00,32:3.409378e-01):2.405215e-01):1.588995e-01):2.322463e-02):3.379463e-02,((42:5.484718e-01,41:4.103440e-01):1.332841e-01,(26:2.845514e-01,((8:3.309337e-01,(38:1.863058e-01,37:2.836212e-01):7.430922e-02):2.768812e-02,((40:2.368809e-01,39:3.466421e-01):5.104065e-02,(35:1.768575e-01,36:4.574443e-01):1.050050e-01):1.204319e-01):1.736949e-01):5.438611e-02):5.560216e-02):9.943964e-02,11:4.011055e-01):5.684002e-02,((13:4.391953e-01,12:3.914196e-01):8.616973e-02,(((18:3.364184e-01,19:4.221312e-01):1.631367e-01,(17:4.199919e-01,(28:7.844347e-01,16:5.575251e-01):3.496170e-02):6.901082e-02):4.819707e-02,(14:3.846139e-01,15:2.459409e-01):7.792003e-02):1.043963e-01):3.278424e-02):7.699416e-02):2.317861e-02,9:3.241302e-01):1.791469e-01,43:3.868559e-01):1.708217e-01,(5:1.395702e-01,(3:5.725591e-04,(4:4.705322e-03,(2:2.248716e-03,7:1.218226e-03):2.654608e-03):3.545424e-04):1.221611e-01):2.942425e-02):1.839000e-01,6:5.420371e-04,1:2.297181e-03);
   tree gen.714500 = [&U] (((43:3.157914e-01,((9:2.904814e-01,(((((19:4.812701e-01,18:3.463934e-01):2.383428e-01,((16:4.863787e-01,28:7.437748e-01):3.466285e-02,17:4.292904e-01):8.019780e-02):3.514056e-02,(14:3.953394e-01,15:2.631155e-01):6.424508e-02):1.222863e-01,(13:4.512699e-01,12:4.000131e-01):8.813518e-02):5.007251e-02,(11:3.904258e-01,((42:5.786661e-01,41:3.979264e-01):1.795160e-01,((((((35:2.232304e-01,36:3.304116e-01):1.450861e-01,(39:2.689414e-01,40:2.162179e-01):4.303448e-02):7.924059e-02,8:3.857617e-01):3.334310e-02,(38:1.742315e-01,37:3.134387e-01):7.774898e-02):1.340672e-01,26:2.862227e-01):7.175391e-02,((((((21:2.097019e-01,20:1.119562e-01):6.666018e-01,(29:4.772950e-01,30:3.868565e-01):3.388713e-01):6.966004e-02,22:5.094407e-01):2.956639e-02,(24:6.210092e-01,25:4.267104e-01):7.716121e-02):6.738434e-02,(31:1.039631e+00,23:4.879017e-01):2.965289e-03):1.226323e-01,((27:4.408376e-01,45:4.733830e-01):1.487642e-01,((32:7.547187e-01,44:3.662131e+00):8.624990e-02,(34:3.495553e-01,33:7.412113e-01):1.850647e-01):1.041120e-01):2.671319e-02):2.844053e-02):2.799256e-02):8.494458e-02):6.929206e-02):3.878958e-02):2.951050e-02,10:4.557131e-01):2.180774e-01):1.952344e-01,((7:1.356896e-03,((4:2.896509e-03,2:3.141397e-03):3.863008e-03,3:9.114798e-03):3.857127e-04):1.128274e-01,5:1.497456e-01):6.932621e-02):9.500920e-02,6:3.973338e-04,1:2.353314e-04);
   tree gen.715000 = [&U] (((43:3.169711e-01,((9:2.915666e-01,(((((19:4.830680e-01,18:3.310126e-01):1.442544e-01,((16:5.207767e-01,28:7.465533e-01):5.284894e-02,17:4.560395e-01):9.346748e-02):3.576813e-02,(14:3.968163e-01,15:2.640984e-01):6.319565e-02):1.191887e-01,(13:4.529557e-01,12:4.015075e-01):8.846443e-02):5.025957e-02,(11:3.918843e-01,(((((((21:1.743175e-01,20:1.123745e-01):6.016436e-01,(29:4.790781e-01,30:3.883017e-01):3.027817e-01):6.992028e-02,22:7.234858e-01):2.967685e-02,(24:4.544085e-01,25:4.283045e-01):8.132806e-02):6.508951e-02,(31:1.043514e+00,23:4.897244e-01):2.358264e-03):1.230904e-01,((27:4.424845e-01,45:4.751515e-01):1.260730e-01,((44:3.706892e+00,32:7.575381e-01):7.827350e-02,(34:4.180356e-01,33:7.437109e-01):1.661639e-01):1.817709e-01):3.710712e-02):2.854678e-02,((((((35:2.240644e-01,36:3.316459e-01):1.456281e-01,(39:3.134437e-01,40:2.170256e-01):7.480841e-02):9.713251e-02,8:3.293266e-01):1.706492e-02,(38:1.748824e-01,37:3.146096e-01):7.803943e-02):1.660711e-01,26:2.872919e-01):7.202197e-02,(42:5.808279e-01,41:3.994130e-01):1.801866e-01):2.809713e-02):8.145201e-02):6.436226e-02):4.573071e-02):2.962075e-02,10:4.574156e-01):2.188920e-01):1.959637e-01,((2:3.365884e-03,(4:3.116508e-03,(7:5.328197e-03,3:7.984573e-03):8.078804e-04):2.351283e-03):1.084120e-01,5:1.503050e-01):6.958520e-02):9.536413e-02,6:5.357572e-03,1:2.589033e-04);
   tree gen.715500 = [&U] (((43:3.456550e-01,((((((19:4.662069e-01,18:3.194589e-01):2.766560e-01,((16:5.025995e-01,28:7.266197e-01):9.272036e-02,17:4.401219e-01):6.052440e-02):6.622332e-02,(14:3.829658e-01,15:2.040743e-01):9.560688e-02):8.468777e-02,(13:4.371457e-01,12:3.874932e-01):4.404896e-02):4.850531e-02,(11:3.782060e-01,((42:6.031614e-01,41:3.854718e-01):1.382236e-01,((((((35:2.162436e-01,36:3.281751e-01):1.115118e-01,(39:3.065733e-01,40:2.094505e-01):7.219729e-02):7.214964e-02,8:2.807783e-01):4.062522e-02,(38:1.687782e-01,37:2.427007e-01):6.314743e-02):1.602745e-01,26:2.872580e-01):1.280448e-01,((23:4.621410e-01,(((((21:1.682331e-01,20:1.084521e-01):5.806438e-01,(29:4.623563e-01,30:3.747483e-01):2.922134e-01):6.747977e-02,22:6.031187e-01):2.234207e-02,(24:4.452886e-01,25:3.442867e-01):7.848938e-02):2.072141e-02,31:1.007092e+00):9.420292e-02):5.937789e-02,((27:4.270400e-01,45:4.585667e-01):1.008829e-01,((44:3.577506e+00,32:3.329450e-01):3.987706e-01,(34:4.034444e-01,33:7.342276e-01):1.257553e-01):1.664232e-01):5.417716e-02):5.738382e-03):9.991719e-03):9.590022e-02):7.816656e-02):6.367874e-02,(9:2.813312e-01,10:4.414499e-01):2.110082e-02):1.474468e-01):1.442111e-01,((((4:3.373249e-03,3:8.131121e-03):2.916145e-03,2:2.724355e-03):1.376461e-04,7:9.140272e-04):1.170335e-01,5:1.215928e-01):4.064364e-02):9.203553e-02,6:1.800177e-03,1:8.893281e-04);
   tree gen.716000 = [&U] (((43:3.217598e-01,((((11:4.638734e-01,(((((33:7.219961e-01,34:4.833852e-01):1.703818e-01,(32:5.807082e-01,44:3.948604e+00):1.625869e-01):1.164762e-01,(45:3.928758e-01,27:4.467305e-01):1.169879e-01):6.501749e-02,(((25:4.064661e-01,((22:5.585663e-01,(21:1.769458e-01,20:1.119632e-01):4.746071e-01):8.430210e-02,(29:4.035797e-01,30:5.283922e-01):4.128459e-01):3.318704e-02):2.818142e-02,(31:7.856397e-01,24:5.010775e-01):5.150662e-02):1.187743e-01,23:4.563717e-01):6.892433e-02):1.167603e-02,((((8:3.106964e-01,(37:2.844349e-01,38:1.315803e-01):6.782254e-02):5.106855e-02,((40:2.459266e-01,39:2.735302e-01):6.229898e-02,(36:3.161272e-01,35:2.055436e-01):1.215491e-01):3.532904e-02):2.636196e-01,26:3.197546e-01):6.324356e-02,(41:5.219264e-01,42:5.658679e-01):8.715773e-02):5.894489e-02):9.855923e-02):2.275636e-02,((12:3.570419e-01,13:4.449289e-01):6.627439e-02,(((16:6.652529e-01,(28:8.125629e-01,17:5.731884e-01):2.422244e-02):7.445348e-02,(19:3.824446e-01,18:3.364547e-01):1.960608e-01):3.411560e-02,(14:3.712686e-01,15:3.218279e-01):1.051591e-01):1.465535e-01):2.881070e-02):3.384194e-02,9:2.179551e-01):3.185330e-02,10:5.228538e-01):1.426624e-01):1.250422e-01,(5:1.171125e-01,(((3:6.034963e-03,7:3.441099e-03):7.780588e-04,4:4.465538e-03):3.899405e-04,2:2.580603e-03):1.102572e-01):3.984070e-02):1.079693e-01,6:1.347478e-03,1:6.958919e-04);
   tree gen.716500 = [&U] (((((((((((31:8.290348e-01,((22:4.013001e-01,(21:1.394609e-01,20:1.480669e-01):4.896126e-01):1.137914e-01,((24:5.712627e-01,(30:4.402182e-01,29:4.735535e-01):2.607231e-01):1.515086e-01,25:4.670994e-01):5.288768e-03):8.256768e-02):6.210986e-02,23:5.301660e-01):2.455036e-02,((45:4.585826e-01,27:5.718571e-01):4.772463e-02,((34:4.406227e-01,33:7.903390e-01):1.917319e-01,(44:3.583676e+00,32:6.650029e-01):2.072377e-01):1.069452e-01):5.443840e-02):2.997214e-02,((26:2.960380e-01,(((38:1.554455e-01,37:2.795818e-01):3.822224e-02,8:2.699885e-01):6.012644e-02,((40:2.337245e-01,39:3.472933e-01):5.029951e-02,(35:1.765096e-01,36:2.806120e-01):1.228671e-01):4.565014e-02):2.033118e-01):8.647085e-02,(42:6.348217e-01,41:4.044998e-01):1.011351e-01):2.106903e-02):1.062218e-01,11:4.010453e-01):5.010014e-02,((13:4.181295e-01,12:4.208415e-01):4.750017e-02,((((17:4.140103e-01,28:8.559067e-01):4.039182e-02,16:6.098039e-01):4.565098e-02,(18:3.524578e-01,19:4.911422e-01):2.457792e-01):2.585860e-02,(14:4.630155e-01,15:2.511325e-01):1.549384e-01):1.447653e-01):9.092503e-02):4.791251e-02,9:2.661094e-01):4.185362e-02,10:4.398573e-01):1.852506e-01,43:3.943084e-01):1.580727e-01,(5:9.696250e-02,((7:1.988201e-04,(3:6.538060e-04,2:7.810721e-04):1.071333e-03):1.366673e-03,4:7.031393e-03):1.316193e-01):7.202232e-02):1.169607e-01,6:3.890096e-04,1:9.510877e-04);
   tree gen.717000 = [&U] (((43:3.730362e-01,((10:4.512238e-01,((((17:4.666025e-01,((28:7.262066e-01,16:5.053408e-01):8.699461e-02,(19:4.659419e-01,18:3.192773e-01):2.232995e-01):6.655895e-02):3.206796e-02,(14:3.877414e-01,15:2.843327e-01):7.713423e-02):9.149927e-02,(13:4.439112e-01,12:3.872729e-01):1.183751e-01):4.093113e-02,(11:3.908370e-01,((((((((21:1.852525e-01,20:1.456114e-01):5.803137e-01,(29:4.583674e-01,30:4.956199e-01):2.920473e-01):3.513735e-02,22:6.264232e-01):3.788580e-02,(24:5.403866e-01,25:3.440909e-01):9.592500e-02):8.226742e-02,23:4.606516e-01):9.552731e-03,31:8.090969e-01):5.547429e-02,((27:5.388919e-01,45:4.343166e-01):7.417600e-02,((44:3.575473e+00,32:5.191428e-01):1.609019e-01,(34:4.081139e-01,33:7.338102e-01):1.810287e-01):8.846744e-02):1.862778e-02):2.050665e-02,((((38:1.694723e-01,37:2.425628e-01):5.216589e-02,(8:2.766948e-01,((35:1.874408e-01,36:3.068321e-01):1.496722e-01,(39:3.320580e-01,40:2.093315e-01):4.985291e-02):1.020651e-01):3.169056e-02):1.641369e-01,26:2.870947e-01):1.138784e-01,(42:6.740347e-01,41:4.101655e-01):6.764965e-02):4.557338e-02):1.086932e-01):3.653506e-02):2.752070e-02):2.837298e-02,9:2.819445e-01):2.023082e-01):1.354418e-01,((3:1.525163e-04,(2:2.438015e-04,(7:5.076022e-03,4:4.766183e-03):7.994185e-04):3.598336e-03):1.184179e-01,5:9.565953e-02):5.840111e-02):1.190259e-01,6:1.465058e-05,1:9.790983e-05);
   tree gen.717500 = [&U] (((((9:3.176816e-01,((((((31:7.891438e-01,(((22:5.808414e-01,(21:1.327504e-01,20:1.409423e-01):4.850845e-01):4.551362e-02,25:4.446238e-01):3.251367e-03,(24:5.437750e-01,(30:4.190361e-01,29:4.123404e-01):3.319767e-01):9.947059e-02):3.976643e-02):5.677107e-02,23:5.046558e-01):5.635733e-02,((45:4.424751e-01,27:5.443408e-01):6.460016e-02,((34:4.194210e-01,33:7.523100e-01):1.182209e-01,(44:3.411239e+00,32:4.719669e-01):2.007772e-01):1.032704e-01):4.937502e-02):2.912114e-02,((26:2.817934e-01,((8:3.154042e-01,(38:1.141555e-01,37:2.685380e-01):3.794499e-02):2.005753e-02,((40:2.224782e-01,39:2.982264e-01):2.849298e-02,(35:1.607546e-01,36:2.671096e-01):1.291696e-01):6.894667e-02):2.040807e-01):6.239763e-02,(42:6.042757e-01,41:4.088173e-01):1.076899e-01):6.077018e-02):1.009051e-01,11:3.817480e-01):3.611988e-02,((13:3.980102e-01,12:4.114957e-01):7.268019e-02,((14:4.407364e-01,15:2.390486e-01):7.615035e-02,((18:3.218832e-01,19:4.675097e-01):2.712086e-01,((16:5.804617e-01,28:7.268240e-01):2.084059e-02,17:4.032323e-01):4.727708e-02):5.224761e-02):1.368449e-01):2.676861e-02):4.901787e-02):1.813532e-02,10:4.371716e-01):1.457743e-01,43:3.753353e-01):1.504667e-01,(5:9.229692e-02,(2:4.570509e-03,((4:5.945230e-03,7:6.154340e-05):1.670894e-03,3:5.465467e-04):7.421341e-04):1.191415e-01):5.033044e-02):1.389494e-01,6:1.038859e-03,1:1.010232e-03);
   tree gen.718000 = [&U] ((((((((((31:9.022657e-01,(((24:5.784179e-01,(30:4.457321e-01,29:4.386099e-01):3.246927e-01):1.497135e-01,25:4.729500e-01):6.244452e-03,(22:6.178458e-01,(21:1.412077e-01,20:1.499215e-01):5.159884e-01):5.733814e-02):5.914903e-02):5.295702e-02,23:5.368066e-01):5.712777e-02,((45:4.488226e-01,27:5.588307e-01):7.896129e-02,((34:4.461416e-01,33:8.002383e-01):1.718910e-01,(44:3.628563e+00,32:3.500179e-01):3.942340e-01):1.098496e-01):5.252062e-02):3.071199e-02,((26:2.997460e-01,(((38:2.545392e-01,37:2.856461e-01):4.169611e-02,8:3.305660e-01):2.228010e-02,((40:2.366520e-01,39:3.268002e-01):2.399147e-02,(35:1.709960e-01,36:2.841267e-01):1.582719e-01):7.421912e-02):2.215537e-01):5.545439e-02,(42:6.427730e-01,41:4.348623e-01):1.363376e-01):1.614573e-02):1.073336e-01,11:4.060685e-01):4.005419e-02,((13:4.612254e-01,12:4.377114e-01):5.717662e-02,((14:4.688150e-01,15:2.542780e-01):6.855978e-02,((18:3.423898e-01,19:4.972939e-01):2.884868e-01,(16:6.174419e-01,(17:4.289215e-01,28:7.731287e-01):6.033051e-03):9.464305e-02):3.380464e-02):1.218713e-01):4.366774e-02):5.302674e-02,(9:3.379206e-01,10:4.559993e-01):3.534200e-02):2.238251e-01,43:3.992472e-01):1.154401e-01,(5:9.817700e-02,(3:5.829498e-04,(2:5.371086e-04,(4:1.876900e-03,7:1.552312e-04):2.027560e-03):7.218831e-04):1.235223e-01):5.353690e-02):1.783583e-01,6:6.154300e-03,1:3.308215e-04);
   tree gen.718500 = [&U] (((43:3.641535e-01,(9:2.034540e-01,(10:4.384868e-01,(((((17:4.647642e-01,(28:8.209128e-01,16:5.345321e-01):2.003945e-02):6.968317e-02,(19:4.119978e-01,18:3.228533e-01):2.385394e-01):5.609889e-02,(14:3.872396e-01,15:2.809377e-01):1.099241e-01):1.007005e-01,(13:4.695539e-01,12:4.588685e-01):1.046205e-01):9.278171e-02,(11:4.873867e-01,(((42:5.500840e-01,41:4.338589e-01):1.586237e-01,(((8:2.866842e-01,(38:1.792619e-01,37:2.346278e-01):5.247956e-02):4.322736e-02,((35:1.982684e-01,36:3.245564e-01):1.099536e-01,(39:3.512396e-01,40:1.906846e-01):3.040880e-02):5.594002e-02):1.995971e-01,26:2.815849e-01):4.506855e-02):3.848891e-02,(((((((21:1.891258e-01,20:1.107272e-01):6.050213e-01,(29:3.976572e-01,30:5.242497e-01):2.526453e-01):5.076201e-02,22:6.475205e-01):2.985413e-02,(24:5.716024e-01,25:3.832979e-01):1.016607e-01):4.238188e-02,31:8.360974e-01):5.836389e-02,23:4.795886e-01):8.638127e-02,((27:5.252795e-01,45:3.431881e-01):9.759013e-02,((44:3.782012e+00,32:7.150030e-01):1.033459e-01,(34:3.770358e-01,33:7.454703e-01):1.665410e-01):1.567697e-01):2.650577e-02):1.413987e-02):8.800421e-02):3.772384e-02):6.652444e-02):3.923427e-02):1.749170e-01):1.286855e-01,((((7:1.489235e-03,2:1.281397e-03):8.754606e-03,3:4.375987e-03):1.638411e-03,4:3.870601e-03):1.359817e-01,5:1.018753e-01):9.469492e-02):1.274959e-01,6:1.411107e-04,1:5.324398e-04);
   tree gen.719000 = [&U] (((((((((((23:4.783942e-01,((24:4.568918e-01,(30:3.972300e-01,29:3.908828e-01):3.183854e-01):1.466717e-01,(25:4.138033e-01,((22:5.506152e-01,(21:1.336014e-01,20:1.336079e-01):5.955530e-01):5.777046e-02,31:8.257073e-01):5.060437e-02):4.603639e-02):5.320840e-02):3.052774e-02,((45:3.803078e-01,27:4.933803e-01):8.792145e-02,((34:3.975949e-01,33:6.958783e-01):1.531867e-01,(44:4.232059e+00,32:6.805041e-01):1.711497e-01):1.256481e-01):9.177915e-02):3.504280e-02,(26:3.204626e-01,((38:2.208419e-01,37:2.545637e-01):4.542787e-02,(8:3.027656e-01,((40:2.139845e-01,39:2.912396e-01):5.454984e-02,(35:1.523891e-01,36:3.230423e-01):1.270364e-01):8.031696e-02):2.603228e-02):1.700752e-01):7.950053e-02):2.497385e-02,(42:6.231163e-01,41:3.875430e-01):1.027676e-01):8.792689e-02,11:3.618823e-01):5.993984e-02,((13:4.266305e-01,12:4.339772e-01):8.879553e-02,((((28:6.795562e-01,16:5.652702e-01):1.890958e-02,17:3.770808e-01):6.238105e-02,(18:2.911346e-01,19:4.431811e-01):2.442393e-01):2.474872e-02,(14:3.799456e-01,15:2.786115e-01):5.851486e-02):1.086099e-01):4.787284e-02):4.604905e-02,9:2.977476e-01):3.278482e-02,10:4.063799e-01):1.170673e-01,43:3.227881e-01):1.451004e-01,(5:1.145789e-01,(3:5.841144e-04,(7:1.725722e-03,(2:8.062526e-04,4:4.369381e-03):1.114351e-04):1.117947e-03):1.011031e-01):6.292061e-02):1.284453e-01,6:1.435763e-03,1:7.471488e-04);
   tree gen.719500 = [&U] (((((((((((23:4.990082e-01,((24:4.765793e-01,(30:4.143466e-01,29:4.077259e-01):3.538768e-01):1.261547e-01,((31:8.019440e-01,(21:1.561134e-01,20:1.393650e-01):5.975292e-01):1.184664e-01,(25:4.457334e-01,22:5.743411e-01):2.157894e-02):5.412915e-02):1.071677e-01):3.296391e-02,((45:3.966952e-01,27:5.146400e-01):1.150910e-01,((34:4.124635e-01,33:7.258636e-01):1.675851e-01,(44:3.926048e+00,32:6.717812e-01):1.842007e-01):1.310623e-01):2.539649e-02):1.160267e-02,(26:3.349820e-01,((38:2.303579e-01,37:2.655328e-01):4.738535e-02,(8:3.158118e-01,((40:2.232051e-01,39:3.037891e-01):5.013984e-02,(35:1.589556e-01,36:3.369622e-01):1.325104e-01):8.377781e-02):2.845882e-02):1.578755e-01):9.607396e-02):2.780464e-02,(42:6.499663e-01,41:4.042421e-01):1.910205e-01):9.171565e-02,11:3.774758e-01):3.598128e-02,((13:4.450140e-01,12:4.526772e-01):4.290420e-02,(((16:5.912006e-01,(17:4.269463e-01,28:7.088382e-01):2.020760e-02):6.506904e-02,(18:3.036795e-01,19:4.622777e-01):2.045840e-01):1.759654e-02,(14:3.963175e-01,15:2.906169e-01):9.268862e-02):1.368863e-01):4.993568e-02):4.803330e-02,9:3.105776e-01):3.419752e-02,10:4.408339e-01):1.235877e-01,43:3.366970e-01):1.513527e-01,(5:1.079130e-01,((2:9.507092e-04,(7:1.019613e-03,3:1.130091e-04):1.212227e-03):1.461307e-03,4:4.609993e-03):1.245614e-01):6.893496e-02):1.339800e-01,6:7.859613e-04,1:2.383411e-03);
   tree gen.720000 = [&U] (((43:3.635864e-01,(10:5.007755e-01,(9:3.505444e-01,((11:4.591820e-01,((41:5.092037e-01,42:6.988890e-01):7.872135e-02,((23:5.233189e-01,(31:7.716225e-01,(((33:7.132664e-01,34:4.617142e-01):1.395893e-01,(32:5.996702e-01,44:3.839427e+00):1.363017e-01):1.785267e-01,((24:6.333153e-01,(25:5.178544e-01,((22:5.524606e-01,(21:1.612506e-01,20:1.182580e-01):4.654858e-01):6.177007e-02,(29:3.450494e-01,30:4.563837e-01):3.418593e-01):6.705984e-02):3.872605e-02):3.591792e-02,(45:2.871749e-01,27:4.600508e-01):1.596512e-01):3.845522e-02):3.472235e-02):1.290458e-02):4.100009e-02,(((8:3.170651e-01,((40:2.140766e-01,39:2.705403e-01):5.994034e-02,(36:3.475602e-01,35:1.820685e-01):9.749790e-02):8.873652e-02):4.350292e-02,(37:2.570977e-01,38:1.747403e-01):6.967869e-02):1.724676e-01,26:3.332588e-01):7.969789e-02):4.500456e-02):9.756783e-02):4.811857e-02,((12:4.382791e-01,13:4.842134e-01):5.420538e-02,((14:3.672102e-01,15:2.518303e-01):5.093629e-02,((17:3.394935e-01,(28:6.967903e-01,16:6.517061e-01):8.508587e-02):1.058032e-01,(19:4.175253e-01,18:4.028427e-01):1.374116e-01):5.129303e-02):1.324845e-01):6.177096e-02):3.231123e-02):4.262080e-02):1.286157e-01):1.319433e-01,(5:1.435691e-01,(((3:1.362322e-03,7:8.106590e-04):3.068581e-04,4:1.423625e-03):7.116672e-04,2:4.833106e-04):1.073635e-01):7.805800e-02):1.136859e-01,6:1.020830e-02,1:3.482220e-03);
   tree gen.720500 = [&U] ((((10:4.374683e-01,(9:3.134681e-01,((((((23:4.935895e-01,((24:4.729408e-01,(30:4.111832e-01,29:4.046131e-01):3.305190e-01):7.159557e-02,((22:5.383601e-01,25:5.030060e-01):6.940735e-02,(31:7.958215e-01,(21:2.076547e-01,20:8.240467e-02):6.513898e-01):8.090035e-02):3.461322e-02):5.131780e-02):4.407701e-02,((45:3.936667e-01,27:5.107110e-01):1.437840e-01,((34:4.093146e-01,33:7.203220e-01):3.199215e-01,(44:3.879207e+00,32:6.176106e-01):1.264588e-01):6.844595e-02):2.575027e-02):4.163682e-02,(26:3.324246e-01,(((40:2.488771e-01,39:2.447490e-01):8.521850e-02,(35:1.577420e-01,36:4.178382e-01):9.122713e-02):8.313821e-02,(8:3.580393e-01,(38:2.191653e-01,37:2.427973e-01):6.118787e-02):3.363449e-02):1.566702e-01):1.059092e-01):4.704210e-02,(42:4.425549e-01,41:4.994658e-01):9.059079e-02):8.714425e-02,11:3.745940e-01):3.602279e-02,((13:4.416166e-01,12:3.954846e-01):7.833650e-02,((((16:5.866871e-01,28:6.845533e-01):1.167857e-01,17:4.236868e-01):5.562382e-02,(18:2.679815e-01,19:4.587485e-01):1.943564e-01):5.172124e-02,(14:4.455234e-01,15:2.883982e-01):9.198099e-02):1.162198e-01):4.439044e-02):2.786247e-02):1.804717e-02):1.803666e-01,43:3.341265e-01):1.501972e-01,(5:7.597040e-02,((3:4.153350e-05,(4:2.374891e-03,2:1.469525e-03):7.407846e-04):6.520537e-05,7:1.736337e-03):1.113437e-01):5.921661e-02):1.346151e-01,6:1.575100e-03,1:6.444130e-05);
   tree gen.721000 = [&U] (6:4.411300e-03,(((((((((((8:3.064832e-01,((35:1.879492e-01,36:3.473377e-01):1.160337e-01,(39:2.833532e-01,40:2.551378e-01):3.044332e-02):4.542417e-02):3.679532e-02,(38:1.477738e-01,37:2.688963e-01):9.951902e-02):2.346624e-01,26:3.546244e-01):7.697294e-02,((23:4.394702e-01,(31:8.820238e-01,((25:3.677481e-01,24:4.867211e-01):7.797743e-02,(((30:5.241322e-01,29:3.833805e-01):3.477333e-01,(20:1.359115e-01,21:1.868734e-01):5.402062e-01):6.793938e-02,22:5.697241e-01):3.438219e-02):4.040572e-02):7.135221e-02):3.824636e-02,(((44:3.825804e+00,32:6.540570e-01):1.921984e-01,(33:7.761279e-01,34:3.809409e-01):1.826200e-01):1.530226e-01,(27:4.231605e-01,45:3.583418e-01):1.015027e-01):3.412089e-02):2.365323e-02):2.972393e-02,(42:6.014071e-01,41:4.787703e-01):1.317311e-01):7.637291e-02,11:5.277607e-01):1.845340e-02,(((((16:4.773425e-01,28:6.285596e-01):1.568335e-01,17:4.252064e-01):7.799535e-02,(19:4.216000e-01,18:3.091896e-01):1.604665e-01):6.299278e-02,(14:4.327275e-01,15:3.095158e-01):1.056353e-01):1.022236e-01,(13:3.722997e-01,12:4.964665e-01):1.535764e-01):3.457805e-02):3.502891e-02,9:2.632200e-01):1.832082e-02,10:4.432779e-01):1.423233e-01,43:3.175667e-01):1.225007e-01,(((2:2.017876e-03,(4:2.367535e-03,7:5.417415e-05):5.553192e-04):1.743564e-03,3:7.847152e-03):1.128472e-01,5:1.338959e-01):4.854200e-02):1.573812e-01,1:1.809062e-06);
   tree gen.721500 = [&U] (((43:3.851911e-01,((9:2.601220e-01,10:5.127727e-01):5.980908e-02,(((((14:3.336751e-01,15:1.956561e-01):8.561305e-02,((19:3.669578e-01,18:3.162272e-01):2.052510e-01,((16:5.308899e-01,28:8.611966e-01):4.958268e-02,17:4.560400e-01):9.149504e-02):5.848278e-02):1.195638e-01,12:5.399502e-01):1.753983e-03,13:5.540818e-01):4.033494e-02,(11:3.935663e-01,((((((22:5.335352e-01,((21:1.011477e-01,20:1.542805e-01):6.251600e-01,(29:4.788141e-01,30:4.747934e-01):3.085645e-01):1.015530e-01):6.415237e-02,(24:4.395254e-01,25:3.754313e-01):9.864160e-02):6.354110e-02,23:3.749198e-01):4.577850e-02,31:8.661058e-01):7.327041e-02,((27:4.326281e-01,45:3.884704e-01):7.377591e-02,((44:4.213466e+00,32:5.646407e-01):3.050002e-01,(34:3.684380e-01,33:7.372006e-01):3.381568e-01):1.158260e-01):2.639635e-02):4.830694e-02,((((((35:2.105830e-01,36:2.943915e-01):1.465035e-01,(39:3.440309e-01,40:1.859450e-01):2.778488e-02):4.971444e-02,8:3.681673e-01):2.228576e-02,(38:1.939332e-01,37:2.851536e-01):5.608646e-02):1.645918e-01,26:2.758058e-01):1.098082e-01,(42:6.521717e-01,41:4.377347e-01):9.451394e-02):5.616905e-02):1.489464e-01):3.021127e-02):3.758159e-02):1.608578e-01):1.481381e-01,(((7:3.974241e-03,2:1.253452e-03):7.298027e-04,(4:4.515201e-03,3:4.612989e-04):2.068663e-04):8.321106e-02,5:9.978446e-02):4.611648e-02):1.314618e-01,6:3.395935e-03,1:3.812692e-04);
   tree gen.722000 = [&U] (((43:4.090719e-01,((9:2.762489e-01,10:4.869617e-01):6.351709e-02,((13:6.132135e-01,((((16:5.534451e-01,28:9.145886e-01):6.449388e-02,17:4.843133e-01):5.741380e-02,((14:3.543621e-01,15:2.302467e-01):9.092084e-02,(19:3.897083e-01,18:3.358325e-01):2.924151e-01):2.677193e-02):1.180627e-01,12:5.147184e-01):2.870880e-02):6.866466e-02,(11:4.179664e-01,((((((22:5.079961e-01,((21:1.074186e-01,20:1.638455e-01):6.639183e-01,(29:5.084993e-01,30:5.042293e-01):3.276947e-01):1.078490e-01):7.111368e-02,(24:4.667748e-01,25:4.655836e-01):1.173025e-01):5.482090e-02,31:9.198021e-01):4.861665e-02,23:3.981639e-01):7.781299e-02,((27:4.594499e-01,45:4.125545e-01):7.834983e-02,((44:4.132368e+00,32:5.996470e-01):3.487522e-01,(34:6.224010e-01,33:7.829052e-01):1.692784e-01):1.143228e-01):5.571493e-02):1.102790e-02,((((((35:2.236386e-01,36:3.126430e-01):1.171758e-01,(39:3.653600e-01,40:1.974732e-01):4.704227e-02):5.174661e-02,8:3.909927e-01):4.085457e-02,(38:2.091881e-01,37:2.910543e-01):6.758518e-02):1.686453e-01,26:2.929051e-01):1.166160e-01,(42:6.308932e-01,41:4.648731e-01):1.150068e-01):8.085866e-03):9.316538e-02):4.467696e-02):3.991155e-02):1.708306e-01):1.738399e-01,((7:4.044078e-03,((3:1.704425e-03,2:3.324121e-03):1.211590e-04,4:4.868251e-03):6.063263e-04):1.239812e-01,5:1.059708e-01):4.704089e-02):1.396121e-01,6:1.398881e-03,1:5.962004e-04);
   tree gen.722500 = [&U] (6:1.827302e-03,(((((((((((8:3.350237e-01,((35:1.931967e-01,36:4.044564e-01):1.069737e-01,(39:2.748046e-01,40:2.069971e-01):6.586168e-02):1.014783e-01):2.427680e-02,(38:1.760563e-01,37:2.563105e-01):4.348999e-02):1.787356e-01,26:3.021283e-01):8.150584e-02,((((25:3.659063e-01,24:4.842835e-01):9.710439e-02,(((20:8.509891e-02,21:1.477865e-01):6.164202e-01,(30:4.161056e-01,29:3.117410e-01):3.478776e-01):6.971838e-02,22:4.808139e-01):6.563235e-02):6.585080e-02,(31:8.776063e-01,23:4.210116e-01):2.130832e-02):3.970772e-02,(((44:3.806644e+00,32:6.507813e-01):1.262885e-01,(33:7.722408e-01,34:4.748917e-01):1.733428e-01):1.412016e-01,(27:4.210412e-01,45:3.565471e-01):1.123848e-01):2.925639e-02):2.388986e-02):2.643016e-02,(42:4.405601e-01,41:4.763724e-01):1.312190e-01):9.475659e-02,11:5.251175e-01):2.743755e-02,(((((16:4.482851e-01,28:6.766421e-01):8.568219e-02,17:4.501495e-01):5.588549e-02,(19:4.557381e-01,18:2.360284e-01):2.165878e-01):3.573356e-02,(14:4.273400e-01,15:2.603144e-01):1.027665e-01):8.645417e-02,(13:4.529260e-01,12:4.899607e-01):8.939525e-02):6.626626e-02):2.773252e-02,10:4.536711e-01):6.510565e-02,9:2.582490e-01):1.981343e-01,43:3.159762e-01):1.162670e-01,((((7:1.403184e-03,3:4.621171e-03):2.774311e-03,2:1.815712e-04):1.092815e-03,4:1.100323e-03):1.113688e-01,5:1.084960e-01):5.107304e-02):8.756293e-02,1:8.812922e-04);
   tree gen.723000 = [&U] (6:6.986819e-04,((((10:3.721645e-01,9:2.712871e-01):5.070584e-02,(((((((8:3.422234e-01,((35:2.029505e-01,36:4.248761e-01):1.123745e-01,(39:2.886786e-01,40:2.174477e-01):6.918682e-02):3.496413e-02):4.242513e-02,(38:1.849448e-01,37:2.692508e-01):4.346012e-02):2.504903e-01,26:3.173817e-01):6.698541e-02,(((31:9.219138e-01,((25:3.843798e-01,24:5.087333e-01):4.727551e-02,(((20:9.655580e-02,21:2.071576e-01):6.028646e-01,(30:4.371133e-01,29:3.274798e-01):3.524860e-01):2.270885e-02,22:5.050886e-01):7.119838e-02):3.548045e-02):2.145501e-02,23:4.422671e-01):2.436729e-02,(((44:3.998828e+00,32:6.044895e-01):7.677246e-02,(33:8.112287e-01,34:3.714787e-01):2.128898e-01):1.224293e-01,(27:4.422981e-01,45:3.745480e-01):1.231947e-01):3.563118e-02):1.428102e-02):6.476591e-02,(42:5.071214e-01,41:5.004229e-01):1.408769e-01):7.044463e-02,11:3.634173e-01):2.745305e-02,(((((16:4.777058e-01,28:7.108035e-01):4.767600e-02,17:4.728761e-01):1.735594e-01,(19:4.787468e-01,18:2.479446e-01):2.275226e-01):3.053869e-02,(14:4.489150e-01,15:2.734568e-01):1.079548e-01):9.081896e-02,(13:4.757927e-01,12:5.146971e-01):5.102382e-02):5.592763e-02):3.489052e-02):2.081374e-01,43:3.319288e-01):1.221369e-01,((((4:1.025489e-03,3:2.326588e-03):1.387383e-03,7:3.196266e-04):4.955543e-03,2:1.662669e-03):1.088257e-01,5:1.139736e-01):5.365155e-02):9.198370e-02,1:8.360794e-04);
   tree gen.723500 = [&U] (6:2.186476e-03,(((10:4.233117e-01,((((((((38:1.438356e-01,37:2.587717e-01):6.251224e-02,(8:3.005561e-01,((35:1.950518e-01,36:4.083401e-01):1.441391e-01,(39:2.774433e-01,40:2.089847e-01):6.649410e-02):5.093016e-02):7.040784e-02):2.086969e-01,26:3.050294e-01):6.948790e-02,(42:4.873844e-01,41:4.809466e-01):1.520259e-01):1.883036e-02,(((31:8.860333e-01,((25:3.694199e-01,24:4.889337e-01):4.543557e-02,(((20:9.279789e-02,21:1.990951e-01):4.667211e-01,(30:4.201011e-01,29:3.147344e-01):3.151253e-01):7.339939e-02,22:4.854308e-01):6.602079e-02):2.947725e-02):4.289213e-02,23:4.250543e-01):2.341892e-02,(((44:4.085650e+00,32:7.456986e-01):9.311728e-02,(33:7.796560e-01,34:3.570209e-01):1.828745e-01):1.073778e-01,(27:4.048497e-01,45:3.947624e-01):1.024046e-01):5.365358e-02):3.752566e-02):6.608791e-02,11:3.492733e-01):2.638459e-02,((((19:3.902987e-01,18:2.481688e-01):2.186675e-01,(14:4.314434e-01,15:3.152641e-01):8.299605e-02):1.995896e-02,((16:4.591137e-01,28:8.968958e-01):4.582047e-02,17:4.544719e-01):1.478137e-01):8.728432e-02,(13:4.572751e-01,12:4.946654e-01):3.529655e-02):7.207418e-02):3.505180e-02,9:2.607288e-01):2.805074e-02):2.022413e-01,43:4.069184e-01):1.224208e-01,(((4:9.804712e-04,2:1.162873e-03):3.804126e-03,(3:5.251374e-04,7:1.700234e-03):2.004269e-03):1.554950e-01,5:1.095378e-01):5.273992e-02):1.726688e-01,1:6.473242e-04);
   tree gen.724000 = [&U] (((43:4.168030e-01,(((((13:5.063157e-01,12:5.244460e-01):7.565906e-02,((14:3.610592e-01,15:2.634468e-01):1.255007e-01,((28:7.520722e-01,(19:4.666554e-01,18:3.421794e-01):1.591891e-01):3.785725e-02,(17:4.934663e-01,16:5.526454e-01):4.486970e-02):7.723942e-02):1.184321e-01):8.386853e-02,(11:4.475782e-01,((42:6.428164e-01,41:4.736587e-01):1.797750e-01,((((8:4.079196e-01,((35:1.577075e-01,36:3.587889e-01):1.438755e-01,(39:2.744665e-01,40:2.257945e-01):5.939283e-02):5.120422e-02):1.868865e-02,(38:1.719698e-01,37:2.873039e-01):5.320710e-02):1.597979e-01,26:4.030580e-01):5.525941e-02,(((31:9.368321e-01,23:3.973423e-01):6.631897e-02,(((29:3.458580e-01,30:5.137587e-01):4.407545e-01,((21:1.791806e-01,20:1.019679e-01):4.625846e-01,22:5.175967e-01):4.290638e-02):4.309530e-02,(24:5.972320e-01,25:4.815685e-01):5.429235e-02):9.014394e-02):1.107558e-01,((27:4.681330e-01,45:3.300243e-01):6.252566e-02,((44:4.066581e+00,32:5.993500e-01):2.589183e-01,(34:4.332237e-01,33:7.977012e-01):2.619035e-01):4.548277e-02):4.922051e-02):3.895665e-02):5.845548e-02):7.830933e-02):5.897802e-02):2.258171e-02,10:4.677353e-01):2.624821e-02,9:3.149882e-01):1.879767e-01):1.001094e-01,((4:2.114593e-03,((3:8.103655e-04,2:1.530036e-03):1.519834e-03,7:2.829201e-04):1.074015e-03):1.163696e-01,5:1.225553e-01):3.329043e-02):1.146476e-01,6:1.340142e-03,1:6.006441e-04);
   tree gen.724500 = [&U] ((((9:2.772122e-01,((((((26:3.401598e-01,((8:2.796142e-01,((40:2.105550e-01,39:3.063861e-01):5.632807e-02,(35:2.260420e-01,36:3.608913e-01):1.018175e-01):7.588600e-02):3.192841e-02,(38:2.059341e-01,37:2.249789e-01):7.359565e-02):1.700134e-01):1.057797e-01,(42:7.504736e-01,41:4.385540e-01):1.297589e-01):1.863465e-02,((23:4.352010e-01,(((22:4.755880e-01,(31:6.290376e-01,(21:1.993164e-01,20:8.386519e-02):4.897994e-01):1.036443e-01):3.219794e-02,25:4.386474e-01):2.083490e-02,(24:4.539604e-01,(30:3.795892e-01,29:3.542210e-01):3.712982e-01):8.119797e-02):5.618176e-02):7.724916e-02,((45:4.117097e-01,27:4.685037e-01):3.887998e-02,((34:3.731756e-01,33:6.670809e-01):1.871657e-01,(44:3.700195e+00,32:7.576323e-01):1.193312e-02):1.144220e-01):3.142561e-02):2.192042e-02):9.637613e-02,11:4.086536e-01):8.530362e-03,((13:3.450220e-01,12:3.722808e-01):1.127431e-01,((16:5.758967e-01,((18:3.059486e-01,19:3.896167e-01):2.073662e-01,(28:8.030744e-01,17:3.795273e-01):4.243410e-02):4.368308e-02):5.255770e-02,(14:4.380279e-01,15:2.568377e-01):1.080040e-01):7.087719e-02):6.104373e-02):2.478604e-02,10:5.235513e-01):5.375738e-02):1.760905e-01,43:3.850666e-01):1.322659e-01,(5:9.897400e-02,((3:1.464205e-04,(4:6.478251e-03,2:3.740287e-06):2.450004e-03):4.246983e-03,7:1.703068e-03):9.920230e-02):7.134677e-02):1.140666e-01,6:6.845362e-04,1:5.313102e-03);
   tree gen.725000 = [&U] (((43:3.815862e-01,(9:2.567419e-01,(((11:3.864486e-01,(((((25:4.994524e-01,(((21:1.291868e-01,20:1.641019e-01):5.297895e-01,(29:4.938009e-01,30:4.761751e-01):3.225359e-01):5.592569e-02,22:4.653261e-01):5.427715e-02):9.936967e-03,(31:8.415823e-01,24:5.787986e-01):3.137256e-02):6.881950e-02,(((33:7.294747e-01,34:4.239900e-01):2.403758e-01,(32:6.118155e-01,44:3.720766e+00):1.683050e-01):8.892204e-02,(45:3.627901e-01,27:4.948828e-01):7.932881e-02):5.943863e-02):3.714101e-02,23:6.143782e-01):1.599558e-02,((41:4.758884e-01,42:4.993446e-01):1.044306e-01,(((8:3.229997e-01,((40:1.761290e-01,39:3.206598e-01):4.815802e-02,(36:3.219482e-01,35:2.400909e-01):1.158673e-01):8.273075e-02):4.243595e-02,(37:2.277882e-01,38:1.775220e-01):6.777453e-02):1.588068e-01,26:3.208252e-01):7.136631e-02):3.078523e-02):1.290976e-01):3.165498e-02,((12:3.845358e-01,13:3.610142e-01):6.589948e-02,((14:3.853969e-01,15:2.902432e-01):9.854122e-02,((17:4.591816e-01,(28:7.113298e-01,16:6.070450e-01):3.186472e-02):2.954046e-02,(19:4.093741e-01,18:2.895575e-01):2.006433e-01):8.112245e-02):6.783010e-02):5.709849e-02):4.494157e-02,10:5.276193e-01):3.198250e-02):1.307739e-01):1.064752e-01,(5:1.333331e-01,(((7:1.915484e-03,3:9.239291e-04):9.008707e-04,4:1.951974e-03):1.649684e-04,2:6.164083e-03):9.233899e-02):5.617974e-02):1.044440e-01,6:1.710944e-03,1:1.525530e-03);
   tree gen.725500 = [&U] (6:1.892307e-03,((((10:4.507727e-01,9:2.600939e-01):1.888354e-02,((((42:4.943506e-01,41:4.714453e-01):1.261957e-01,((((8:2.910730e-01,((35:1.978397e-01,36:3.956568e-01):1.191645e-01,(39:2.814088e-01,40:2.119717e-01):3.150252e-02):7.877163e-02):3.439421e-02,(38:1.867503e-01,37:2.766729e-01):7.628144e-02):1.772304e-01,26:2.971553e-01):1.073627e-01,((23:5.142064e-01,(31:8.722882e-01,((25:3.747000e-01,24:5.777794e-01):8.053059e-02,(((20:1.230144e-01,21:9.897366e-02):5.518016e-01,(30:4.639780e-01,29:3.147812e-01):2.980391e-01):4.409109e-02,22:4.923690e-01):8.567763e-02):3.335749e-02):3.532098e-02):9.269076e-02,(((44:4.144047e+00,32:6.300782e-01):2.204439e-01,(33:8.201585e-01,34:4.960669e-01):2.532067e-01):1.290720e-01,(27:4.071275e-01,45:3.600593e-01):7.875083e-02):2.912049e-02):2.327778e-02):1.982819e-02):9.677251e-02,11:4.896982e-01):4.468106e-02,((((16:5.185228e-01,28:9.097151e-01):8.753771e-02,17:5.185080e-01):3.062695e-02,((14:4.376101e-01,15:3.028700e-01):1.170188e-01,(19:3.958773e-01,18:3.983471e-01):2.360107e-01):1.995132e-02):1.359824e-01,(13:4.543463e-01,12:5.101526e-01):5.937404e-02):5.324785e-02):5.764864e-02):1.759419e-01,43:3.704229e-01):1.636713e-01,(((2:1.011653e-03,(7:1.438537e-04,4:7.730984e-03):1.168257e-03):1.051598e-03,3:3.728549e-04):1.201598e-01,5:1.060835e-01):8.341251e-02):1.633159e-01,1:3.246517e-03);
   tree gen.726000 = [&U] (6:8.228188e-04,(((10:4.500964e-01,(9:2.310675e-01,(((((23:5.253612e-01,(31:8.954126e-01,((25:3.828284e-01,24:5.903133e-01):8.425641e-02,(((20:2.356926e-01,21:1.011207e-01):5.615274e-01,(30:4.740432e-01,29:3.216099e-01):2.677091e-01):1.189362e-01,22:5.030501e-01):1.563717e-02):2.531049e-02):2.737604e-02):7.201665e-02,(((44:4.233945e+00,32:6.437466e-01):2.374566e-01,(33:8.379504e-01,34:3.888682e-01):2.586996e-01):9.443501e-02,(27:4.549487e-01,45:3.678701e-01):8.045919e-02):6.037458e-02):4.765486e-02,((((8:2.973873e-01,(38:1.908015e-01,37:2.826748e-01):5.914248e-02):3.421459e-02,((35:2.046329e-01,36:3.645425e-01):1.425812e-01,(39:2.670365e-01,40:1.852347e-01):7.528861e-02):2.448820e-02):1.810751e-01,26:3.036015e-01):1.096918e-01,(42:5.050747e-01,41:4.816725e-01):7.935084e-02):2.025832e-02):1.007032e-01,11:5.003213e-01):3.979412e-02,(((14:4.471032e-01,15:3.094402e-01):3.722352e-02,((19:4.044652e-01,18:4.069886e-01):1.368022e-01,(17:5.297561e-01,(28:9.294498e-01,16:5.297712e-01):3.707090e-02):7.439319e-02):5.447335e-02):1.074071e-01,(13:4.642025e-01,12:3.991348e-01):1.204974e-01):1.881404e-02):8.077004e-02):4.588401e-02):2.002936e-01,43:3.784586e-01):1.573894e-01,(((4:4.859902e-03,2:1.239732e-03):1.552425e-04,(3:5.033225e-04,7:3.108992e-03):2.117901e-03):1.305052e-01,5:1.083848e-01):8.522200e-02):1.068555e-01,1:1.289619e-03);
   tree gen.726500 = [&U] ((((((((42:7.124860e-01,41:5.226798e-01):5.593280e-02,(((23:4.329472e-01,(((25:4.117195e-01,22:3.860140e-01):8.170917e-02,(24:4.309818e-01,(30:5.337431e-01,29:3.362910e-01):3.272229e-01):8.681318e-02):1.279915e-02,(31:8.529327e-01,(21:1.845534e-01,20:1.062980e-01):4.601763e-01):9.409786e-02):6.990379e-02):5.760843e-02,((45:4.164495e-01,27:4.930356e-01):7.257273e-02,((32:5.734258e-01,44:3.860743e+00):1.866154e-01,(34:5.203433e-01,33:6.401048e-01):1.718305e-01):1.453752e-01):2.765822e-02):3.113914e-02,(26:2.859462e-01,((((40:1.997523e-01,39:2.908774e-01):5.329008e-02,(35:1.757488e-01,36:3.426236e-01):1.161589e-01):9.420303e-02,8:2.730874e-01):4.921435e-02,(38:1.677781e-01,37:3.037689e-01):7.260884e-02):1.271671e-01):7.123083e-02):3.731670e-02):9.430694e-02,11:3.612193e-01):2.528649e-02,((13:3.968267e-01,12:3.248352e-01):8.575621e-02,(((28:7.630435e-01,(16:4.948238e-01,17:3.530374e-01):9.069715e-02):4.419698e-02,(18:2.925880e-01,19:4.254016e-01):1.972788e-01):4.296217e-02,(14:4.158558e-01,15:2.486408e-01):4.968112e-02):1.317557e-01):4.662903e-02):3.444347e-02,(10:5.063031e-01,9:2.514167e-01):1.502273e-02):1.749778e-01,43:3.451995e-01):1.545903e-01,(5:6.788547e-02,((4:2.952551e-03,(3:1.433161e-05,2:3.203315e-03):1.081808e-03):2.070038e-04,7:6.351261e-03):7.473052e-02):8.251207e-02):1.021806e-01,6:6.751549e-03,1:1.071316e-03);
   tree gen.727000 = [&U] (((43:4.132110e-01,(9:3.065026e-01,(10:4.586620e-01,(((13:4.535770e-01,12:5.488058e-01):1.488943e-01,((14:5.358698e-01,15:2.964723e-01):1.197410e-01,((19:4.525418e-01,18:3.067101e-01):1.240737e-01,((16:4.780184e-01,28:7.738551e-01):5.629387e-02,17:4.886874e-01):1.158021e-01):7.417580e-02):8.050842e-02):8.014644e-02,(11:4.556566e-01,(((((((35:1.614969e-01,36:4.309442e-01):1.014097e-01,(39:3.218738e-01,40:2.259508e-01):7.666779e-02):6.083066e-02,8:3.379992e-01):2.794838e-02,(38:1.233547e-01,37:3.077101e-01):4.629145e-02):1.911092e-01,26:3.132490e-01):1.166302e-01,(((((24:5.421418e-01,(22:5.895753e-01,((21:1.545496e-01,20:1.251449e-01):5.653131e-01,(29:4.200204e-01,30:5.230317e-01):3.396059e-01):4.666858e-02):6.756873e-02):5.383993e-03,25:4.125314e-01):8.938660e-02,31:8.680782e-01):1.645693e-02,23:5.353676e-01):5.629630e-02,((27:5.010710e-01,45:3.958285e-01):8.134038e-02,((44:4.139980e+00,32:6.938208e-01):1.251216e-01,(34:5.153044e-01,33:8.298482e-01):2.540124e-01):1.883634e-01):3.522070e-02):3.094158e-02):3.133767e-02,(42:6.370467e-01,41:4.822079e-01):1.459498e-01):7.326723e-02):3.075086e-02):7.516942e-03):6.464989e-02):1.218097e-01):1.616298e-01,((2:3.863408e-03,(3:4.461512e-03,(7:4.826899e-04,4:8.345903e-03):3.878615e-03):3.662506e-03):8.100037e-02,5:8.991168e-02):3.732447e-02):1.651702e-01,6:5.741909e-03,1:1.955460e-03);
   tree gen.727500 = [&U] (6:3.570394e-03,((((((((23:4.030614e-01,(((25:3.384315e-01,24:5.960919e-01):7.662012e-02,(((20:2.177015e-01,21:9.943426e-02):4.735544e-01,(30:4.887140e-01,29:3.162462e-01):3.439473e-01):6.055132e-02,22:4.946604e-01):4.688322e-02):4.465936e-02,31:8.293913e-01):2.690048e-02):4.766854e-02,(((44:4.358145e+00,32:5.882876e-01):1.981468e-01,(33:8.239753e-01,34:5.491596e-01):1.301822e-01):1.442914e-01,(27:4.473613e-01,45:3.617349e-01):1.335706e-01):4.206400e-02):4.712834e-02,((((8:2.538056e-01,((35:2.012202e-01,36:3.584628e-01):1.482286e-01,(39:2.559106e-01,40:1.821454e-01):5.727731e-02):5.495254e-02):2.688181e-02,(38:2.225129e-01,37:2.779605e-01):5.162017e-02):1.891468e-01,26:2.985382e-01):4.259173e-02,(42:5.750573e-01,41:4.288108e-01):1.444572e-01):3.171690e-02):9.902373e-02,11:4.919772e-01):3.317836e-02,((((14:4.213538e-01,15:2.939745e-01):1.098334e-01,(19:3.386241e-01,18:3.237381e-01):2.369103e-01):3.059797e-02,(17:5.277154e-01,(16:5.566301e-01,28:7.323732e-01):2.443585e-02):6.436729e-02):8.141222e-02,(13:4.880071e-01,12:4.564881e-01):2.042508e-02):3.896868e-02):5.449238e-02,(9:2.523965e-01,10:3.769173e-01):5.075062e-02):1.585072e-01,43:3.721468e-01):1.276899e-01,((4:2.482351e-03,((2:4.347120e-03,7:4.656307e-04):3.076510e-03,3:2.480772e-03):1.429413e-03):8.391274e-02,5:1.065772e-01):5.118683e-02):1.241815e-01,1:2.192699e-03);
   tree gen.728000 = [&U] (6:6.157059e-04,((((9:3.081964e-01,(((((23:3.977438e-01,(((25:3.991103e-01,24:5.882277e-01):1.299435e-01,(((20:1.056195e-01,21:1.659833e-01):4.673069e-01,(30:4.822664e-01,29:3.120740e-01):3.286402e-01):6.747463e-02,22:4.881344e-01):2.271421e-02):1.572117e-02,31:8.184492e-01):4.645292e-02):4.703965e-02,(((44:4.300648e+00,32:7.246827e-01):7.475965e-02,(33:7.815216e-01,34:5.419146e-01):2.867042e-01):1.423878e-01,(27:4.414593e-01,45:3.719070e-01):1.318084e-01):4.150905e-02):2.945767e-02,((((8:2.504572e-01,((35:1.985655e-01,36:3.537336e-01):9.247913e-02,(39:2.827200e-01,40:2.006032e-01):5.652166e-02):8.570521e-02):2.652716e-02,(38:2.248175e-01,37:2.798789e-01):7.200054e-02):1.866514e-01,26:2.945996e-01):4.202982e-02,(42:5.674706e-01,41:4.231535e-01):1.380029e-01):3.129847e-02):1.071227e-01,11:4.854865e-01):2.325645e-02,((((19:3.341566e-01,18:3.194671e-01):2.122028e-01,(17:5.147517e-01,(16:5.492866e-01,28:9.060830e-01):3.084311e-02):6.267625e-02):6.064188e-02,(14:4.157949e-01,15:2.657047e-01):8.057409e-02):1.134852e-01,(13:4.815688e-01,12:4.504657e-01):1.222407e-01):3.845457e-02):5.389479e-02):5.059058e-02,10:3.779793e-01):1.564160e-01,43:3.672371e-01):1.260053e-01,(((3:3.317459e-04,2:4.289768e-03):2.405923e-03,(7:3.539423e-04,4:7.415328e-03):2.870463e-03):7.890973e-02,5:1.051712e-01):5.051152e-02):1.546974e-01,1:2.566488e-03);
```
