## Supplementary material for "Discovery of novel papillomaviruses in the critically-endangered Malayan and Chinese pangolins": L1_proteins.linsi2.manual-edit.nexus.run1.t (part 3 of 3)

```
   tree gen.728500 = [&U] (((((((((26:2.729887e-01,((((40:2.137653e-01,39:3.018150e-01):2.831092e-02,(35:1.980454e-01,36:3.058655e-01):1.041620e-01):8.967516e-02,8:2.523781e-01):4.806530e-02,(38:1.542682e-01,37:3.141753e-01):4.808165e-02):2.363267e-01):3.061620e-02,(42:6.553727e-01,41:5.364194e-01):1.273489e-01):4.824130e-02,((23:5.050484e-01,((24:4.401015e-01,(30:5.292686e-01,29:3.993658e-01):2.932671e-01):1.966661e-01,(25:4.941536e-01,(((21:1.590069e-01,20:1.102950e-01):5.374144e-01,22:5.637439e-01):6.302359e-02,31:8.692351e-01):5.830154e-02):2.964349e-02):1.170262e-01):6.138045e-02,((45:3.638159e-01,27:3.855545e-01):1.268320e-01,((32:5.816483e-01,44:3.231492e+00):2.249107e-01,(34:4.391122e-01,33:6.387990e-01):2.570101e-01):4.470474e-02):3.925544e-02):3.433505e-02):7.696645e-02,11:4.268907e-01):4.541705e-02,((13:3.404254e-01,12:4.286620e-01):7.392706e-02,((14:4.314927e-01,15:3.102641e-01):9.599356e-02,((18:3.018413e-01,19:4.413975e-01):2.264438e-01,((17:4.901007e-01,28:7.826156e-01):4.758218e-02,16:5.569387e-01):5.217840e-02):8.606692e-02):4.788291e-02):9.899895e-02):2.746811e-02,(9:2.277360e-01,10:5.019697e-01):6.336438e-02):2.053436e-01,43:3.581796e-01):1.523147e-01,(5:1.223438e-01,((3:1.376319e-03,7:3.951572e-03):6.374781e-05,(4:1.312687e-03,2:3.242341e-03):6.545377e-04):1.009408e-01):7.578358e-02):8.603071e-02,6:2.362697e-03,1:1.150480e-04);
   tree gen.729000 = [&U] (((43:3.380256e-01,((9:2.574408e-01,10:4.829540e-01):4.809014e-02,((11:3.527517e-01,((((((40:1.962189e-01,39:3.084782e-01):7.133494e-02,(36:4.660767e-01,35:1.842293e-01):1.033193e-01):6.728620e-02,(37:2.508455e-01,(8:2.582768e-01,38:1.608292e-01):2.441662e-02):6.980392e-02):2.455860e-01,26:2.708922e-01):9.685779e-02,(41:4.030397e-01,42:4.658512e-01):1.334998e-01):2.897703e-02,((((32:8.154709e-01,44:4.084014e+00):1.209498e-01,(33:6.828180e-01,34:5.201162e-01):2.031604e-01):1.183994e-01,(45:3.367183e-01,27:3.915982e-01):8.375827e-02):4.789581e-02,(23:4.822794e-01,((((22:5.240357e-01,(21:1.908408e-01,20:1.268949e-01):6.470710e-01):6.851455e-02,(29:3.331099e-01,30:4.809023e-01):3.207131e-01):3.652525e-02,(24:5.220587e-01,25:3.910706e-01):6.721684e-02):5.350334e-02,31:6.873663e-01):2.455588e-02):3.798503e-02):2.689413e-02):8.794246e-02):2.540239e-02,((12:3.650080e-01,13:3.990897e-01):5.752915e-02,((((19:3.703721e-01,18:3.607378e-01):2.196762e-01,(17:4.583026e-01,(16:5.957867e-01,28:7.762335e-01):3.453885e-02):1.113178e-01):1.283052e-02,14:3.965058e-01):2.253381e-02,15:3.094824e-01):1.116047e-01):3.295812e-02):5.352949e-02):2.286985e-01):1.861193e-01,(5:1.095893e-01,(4:1.162808e-03,((3:2.810212e-04,2:3.200058e-03):8.391800e-05,7:1.733470e-03):3.851563e-03):9.361668e-02):6.440616e-02):1.395458e-01,6:2.273543e-03,1:3.482045e-03);
   tree gen.729500 = [&U] (((43:3.465615e-01,(10:4.394176e-01,(((11:4.170079e-01,(((((8:2.772994e-01,((35:1.520202e-01,36:3.502560e-01):1.438450e-01,(39:3.125391e-01,40:2.984238e-01):2.968294e-02):6.005528e-02):5.577922e-02,(38:1.482031e-01,37:2.550591e-01):5.045601e-02):1.819599e-01,26:3.247186e-01):9.248851e-02,((23:5.121415e-01,(((25:3.000705e-01,24:5.564274e-01):9.267020e-02,(((21:1.639040e-01,20:1.666855e-01):5.680505e-01,(29:3.853624e-01,30:3.554903e-01):3.462609e-01):6.641353e-02,22:5.547920e-01):1.114307e-01):4.167902e-02,31:8.859642e-01):4.413887e-02):6.437759e-02,((27:3.526644e-01,45:3.726010e-01):1.606463e-01,((44:3.760678e+00,32:6.714376e-01):2.852790e-02,(34:3.967119e-01,33:6.299109e-01):1.878802e-01):1.294868e-01):3.276874e-02):5.150303e-02):3.066391e-02,(42:5.165710e-01,41:4.139008e-01):1.093766e-01):8.938622e-02):3.425127e-02,((13:4.146217e-01,12:4.808710e-01):7.919769e-02,(((19:4.259863e-01,18:2.887122e-01):2.112998e-01,(17:5.271872e-01,(16:5.518430e-01,28:6.879779e-01):2.392332e-02):2.226428e-02):5.181873e-02,(14:4.495495e-01,15:2.305782e-01):8.310662e-02):1.247716e-01):4.516896e-02):4.575203e-02,9:3.467862e-01):3.727589e-02):1.371038e-01):1.374969e-01,((7:2.045614e-03,(2:1.728509e-04,(4:1.817137e-03,3:3.213727e-03):1.361861e-03):1.675429e-03):1.441007e-01,5:1.007239e-01):5.207125e-02):1.493927e-01,6:2.841442e-04,1:2.042585e-03);
   tree gen.730000 = [&U] (6:1.016238e-03,(((((((((((25:4.167075e-01,24:4.398533e-01):9.250046e-02,(((20:1.282436e-01,21:1.126431e-01):4.879108e-01,(30:5.035300e-01,29:3.867411e-01):3.127777e-01):8.350528e-02,22:6.042050e-01):6.905880e-02):2.632827e-02,31:8.753199e-01):6.979177e-02,(((44:4.490267e+00,32:7.441439e-01):1.881336e-01,(33:6.939865e-01,34:5.017917e-01):1.311418e-01):1.052170e-01,(27:5.025428e-01,45:3.814948e-01):7.201539e-02):7.425206e-02):2.768540e-02,23:4.378861e-01):3.147041e-02,((((8:3.287022e-01,(38:1.751340e-01,37:3.215877e-01):6.710159e-02):6.552067e-02,((35:2.368440e-01,36:4.213654e-01):1.438272e-01,(39:2.882930e-01,40:2.094480e-01):6.594778e-02):5.809185e-02):1.947251e-01,26:2.518347e-01):5.375551e-02,(42:5.924909e-01,41:4.310661e-01):1.224325e-01):3.996206e-02):1.203592e-01,11:4.415603e-01):3.473746e-02,((((19:3.371887e-01,18:3.036747e-01):1.897513e-01,(17:5.374475e-01,(28:7.289390e-01,16:6.403939e-01):6.896853e-02):6.393119e-02):7.718738e-02,(14:3.754286e-01,15:3.086009e-01):1.139481e-01):7.310880e-02,(13:4.091206e-01,12:4.207280e-01):9.889961e-02):7.685876e-02):5.233572e-02,(9:2.872072e-01,10:4.055731e-01):2.206614e-02):1.946058e-01,43:3.543386e-01):1.677228e-01,((((7:9.884986e-04,2:3.256618e-04):2.280779e-04,3:8.510536e-04):2.979180e-03,4:1.593454e-03):1.216830e-01,5:1.367307e-01):4.354435e-02):1.234733e-01,1:5.339204e-04);
   tree gen.730500 = [&U] (((43:3.560026e-01,(9:2.872449e-01,(((11:3.715118e-01,((((((40:2.721011e-01,39:3.248837e-01):4.747400e-02,(36:3.285064e-01,35:2.311160e-01):1.032359e-01):7.689524e-02,(8:2.393380e-01,(38:1.644308e-01,37:3.605138e-01):4.750979e-02):2.595419e-02):2.255343e-01,26:2.932403e-01):1.241804e-01,((((32:5.595516e-01,44:4.301211e+00):1.916050e-01,(33:7.191318e-01,34:4.844559e-01):2.214304e-01):4.633285e-02,(45:3.510541e-01,27:4.611390e-01):1.179248e-01):6.585749e-02,(31:8.588458e-01,(((((29:3.508254e-01,30:4.870840e-01):3.352770e-01,(21:1.448472e-01,20:1.603184e-01):6.794742e-01):8.462569e-02,22:5.519051e-01):4.758416e-02,(24:5.498229e-01,25:4.118686e-01):1.021350e-01):7.374231e-02,23:4.989375e-01):1.469633e-02):6.890460e-02):1.983884e-02):2.881361e-02,(41:4.211354e-01,42:5.588745e-01):1.363710e-01):7.765294e-02):7.931749e-02,((12:5.789130e-01,13:4.203142e-01):2.136440e-02,(((28:7.186152e-01,(17:4.859937e-01,16:6.152028e-01):5.977097e-02):7.153875e-02,(19:4.204305e-01,18:2.648392e-01):2.258747e-01):3.470551e-02,(14:4.511232e-01,15:3.259414e-01):7.562629e-02):9.936756e-02):6.972214e-02):8.791938e-03,10:4.383829e-01):3.720741e-02):1.601582e-01):1.640980e-01,(5:1.154175e-01,(4:7.857827e-04,((3:4.879971e-04,2:1.228766e-04):7.613961e-04,7:1.409771e-03):7.534297e-04):9.054633e-02):6.593773e-02):1.444934e-01,6:1.323557e-03,1:5.784855e-03);
   tree gen.731000 = [&U] (6:4.320161e-04,((((9:3.004842e-01,(((((((44:4.697843e+00,32:7.785442e-01):1.482275e-01,(33:7.260680e-01,34:5.249885e-01):1.372042e-01):1.077626e-01,(27:5.257743e-01,45:4.181420e-01):7.365167e-02):7.372628e-02,(23:4.502369e-01,(((25:4.131620e-01,24:4.601868e-01):9.111988e-02,(((20:1.341720e-01,21:1.178504e-01):5.104659e-01,(30:5.268071e-01,29:4.046193e-01):3.023349e-01):5.666738e-02,22:6.321361e-01):3.936435e-02):4.633115e-02,31:9.157841e-01):2.989589e-02):7.893129e-02):2.410625e-02,((((8:3.339080e-01,(37:3.322089e-01,38:1.587187e-01):2.650994e-02):5.303764e-02,((35:1.604138e-01,36:4.408442e-01):1.504761e-01,(39:3.016202e-01,40:2.303594e-01):3.511747e-02):5.973182e-02):1.770824e-01,26:2.813506e-01):7.449203e-02,(42:6.338457e-01,41:4.509934e-01):5.003630e-02):4.164622e-02):1.082390e-01,11:4.619727e-01):3.634330e-02,((((19:4.919033e-01,18:3.248201e-01):1.985231e-01,(14:3.927839e-01,15:3.423743e-01):6.242781e-02):4.590075e-02,((16:5.115632e-01,28:8.774117e-01):2.537738e-03,17:5.622926e-01):9.058479e-02):8.994922e-02,(13:4.169549e-01,12:4.306635e-01):1.185791e-01):6.576819e-02):5.588437e-02):3.642891e-02,10:4.612253e-01):1.889842e-01,43:3.707189e-01):1.111170e-01,((7:7.059102e-03,((4:1.274126e-03,3:2.697045e-03):1.663382e-03,2:2.259265e-04):7.933747e-05):1.277408e-01,5:8.417326e-02):4.433202e-02):1.291813e-01,1:3.827339e-03);
   tree gen.731500 = [&U] (((43:3.854844e-01,(9:2.309345e-01,(10:4.590085e-01,((11:3.593708e-01,(((((38:1.499356e-01,37:3.487322e-01):1.193177e-01,((40:2.632088e-01,((36:3.119863e-01,35:2.235631e-01):1.600347e-01,39:3.162132e-01):1.455239e-02):2.486375e-02,8:2.779668e-01):6.916219e-02):2.181638e-01,26:2.836572e-01):9.142709e-02,((((32:6.803997e-01,44:3.262551e+00):7.168478e-02,(33:6.956305e-01,34:5.062127e-01):2.623581e-01):1.193973e-01,(45:4.893007e-01,27:4.509023e-01):9.871453e-02):4.928306e-02,(((((29:3.698504e-01,30:4.711661e-01):3.399329e-01,((21:1.872150e-01,20:6.953411e-02):5.762261e-01,22:5.338688e-01):3.634450e-02):7.461367e-02,(24:5.616298e-01,25:3.547488e-01):1.062233e-01):5.869690e-02,31:8.307787e-01):3.433717e-02,23:4.064487e-01):8.073526e-02):1.803686e-02):6.480832e-02,(41:4.332826e-01,42:5.849617e-01):1.319144e-01):5.291198e-02):4.251713e-02,((12:4.291654e-01,13:3.859477e-01):8.640566e-02,((((16:6.018538e-01,17:4.701114e-01):1.394402e-02,28:6.475228e-01):6.743780e-02,(19:4.383042e-01,18:3.575145e-01):1.758554e-01):3.846609e-02,(14:4.363805e-01,15:3.152896e-01):9.595117e-02):9.140828e-02):2.699611e-02):3.809157e-02):6.648539e-02):1.357363e-01):1.635838e-01,(5:1.116456e-01,(2:5.371514e-03,((4:8.017622e-04,3:3.993792e-04):5.532334e-04,7:2.107784e-03):1.944663e-03):1.251652e-01):6.221363e-02):1.243899e-01,6:5.647252e-03,1:4.735753e-04);
   tree gen.732000 = [&U] (((43:3.497280e-01,(10:3.776661e-01,(((11:4.246178e-01,((((31:9.021321e-01,((25:5.181279e-01,24:5.665817e-01):8.332872e-02,(((21:1.567194e-01,20:1.232609e-01):5.252742e-01,(29:3.923949e-01,30:5.106883e-01):3.944989e-01):2.120279e-02,22:4.977708e-01):9.243242e-02):2.055148e-02):3.300663e-02,23:4.983342e-01):5.377522e-02,((27:4.512122e-01,45:3.812055e-01):6.520686e-02,((44:4.167387e+00,32:6.556105e-01):1.700156e-01,(34:4.553874e-01,33:7.291158e-01):1.624230e-01):1.095837e-01):3.942036e-02):3.248208e-02,((42:5.877875e-01,41:4.804121e-01):1.203113e-01,(((38:1.471096e-01,37:3.158818e-01):4.376675e-02,(8:2.954078e-01,((35:2.031894e-01,36:3.754338e-01):1.306811e-01,(39:3.689500e-01,40:2.998953e-01):4.174204e-02):3.568347e-02):3.471816e-02):1.808493e-01,26:3.306444e-01):5.775098e-02):5.382777e-02):1.160204e-01):3.644187e-02,((13:4.221881e-01,12:4.810023e-01):9.886407e-02,(((17:4.356427e-01,(28:7.165143e-01,16:6.159732e-01):4.116033e-02):7.290875e-02,(19:4.955688e-01,18:3.345786e-01):1.245697e-01):7.292706e-02,(14:3.408105e-01,15:2.847401e-01):3.910557e-02):1.070830e-01):2.992078e-02):5.148874e-02,9:3.245949e-01):7.441384e-02):1.341742e-01):1.276795e-01,(((3:1.047903e-03,7:9.091705e-04):3.687395e-03,(2:1.736901e-03,4:2.050452e-03):3.269371e-03):1.126501e-01,5:1.172292e-01):6.289872e-02):1.244365e-01,6:7.707846e-03,1:3.221817e-04);
   tree gen.732500 = [&U] (((43:3.738445e-01,(10:4.348211e-01,(9:2.239613e-01,((11:3.527379e-01,(((((38:1.431140e-01,37:3.382020e-01):4.139685e-02,(((40:2.552611e-01,39:3.788866e-01):3.373238e-02,(36:3.326257e-01,35:2.168125e-01):1.465176e-01):7.645310e-02,8:2.864176e-01):1.299629e-02):2.115762e-01,26:2.723365e-01):6.498628e-02,((((32:5.837101e-01,44:3.164036e+00):2.773775e-01,(33:6.746256e-01,34:4.170364e-01):1.730643e-01):1.157920e-01,(45:4.332202e-01,27:4.372871e-01):7.356419e-02):4.720357e-02,((23:4.417353e-01,31:7.901332e-01):2.323205e-02,((((21:1.808246e-01,20:7.606717e-02):5.136036e-01,(29:3.472157e-01,30:4.569390e-01):3.705599e-01):1.058383e-01,22:5.916008e-01):5.849213e-02,(24:4.898281e-01,25:3.928686e-01):5.315307e-02):5.658042e-02):5.566615e-02):6.825554e-02):2.240126e-02,(41:4.201994e-01,42:5.672985e-01):1.279312e-01):7.728581e-02):4.029342e-02,((12:4.162065e-01,13:3.742938e-01):8.379660e-02,((14:4.232037e-01,15:3.057692e-01):6.620685e-02,(((28:6.094308e-01,16:5.836805e-01):8.905699e-02,(19:4.409933e-01,18:3.116982e-01):1.705454e-01):2.335609e-02,17:4.559161e-01):6.217052e-02):1.328737e-01):6.906500e-02):3.853273e-02):6.323770e-02):1.312801e-01):1.524171e-01,(5:1.302415e-01,(((4:4.327500e-03,2:1.108622e-03):2.587268e-03,7:1.469145e-03):2.965672e-03,3:3.031977e-04):1.076527e-01):3.046695e-02):1.580841e-01,6:5.126053e-03,1:3.912990e-03);
   tree gen.733000 = [&U] (((43:3.577590e-01,(10:3.778702e-01,(9:2.916278e-01,((11:4.343685e-01,(((23:4.418319e-01,(((25:3.973331e-01,24:5.795923e-01):9.332586e-02,(((21:1.603182e-01,20:1.260914e-01):5.373363e-01,(29:4.014056e-01,30:5.224154e-01):3.667826e-01):4.867421e-02,22:6.059996e-01):3.288004e-02):1.369568e-02,31:9.137899e-01):7.189566e-02):1.476059e-02,((27:4.615736e-01,45:4.473052e-01):7.928960e-02,((44:3.562948e+00,32:5.995274e-01):1.726358e-01,(34:4.658446e-01,33:7.458588e-01):1.785105e-01):1.284073e-01):2.868389e-02):2.160524e-02,((((8:2.984652e-01,((35:2.078553e-01,36:4.144515e-01):9.919041e-02,(39:3.774224e-01,40:1.959449e-01):6.732411e-02):1.480855e-01):3.243223e-02,(38:1.534060e-01,37:2.363294e-01):3.826541e-02):1.549877e-01,26:3.097597e-01):8.053131e-02,(42:6.351513e-01,41:4.914440e-01):1.294174e-01):2.800403e-02):1.186847e-01):3.727870e-02,((13:4.318830e-01,12:4.920478e-01):9.301731e-02,(((19:4.025420e-01,18:3.422617e-01):1.852159e-01,((17:4.763565e-01,16:4.841465e-01):4.358611e-02,28:7.382654e-01):1.055482e-01):5.124428e-02,(14:3.486367e-01,15:3.215354e-01):7.290225e-02):8.787046e-02):3.760681e-02):4.752108e-02):8.992468e-02):1.592688e-01):9.813143e-02,((3:8.754996e-04,(2:1.548905e-03,(7:1.379876e-04,4:4.916420e-03):9.506516e-04):1.847312e-03):1.167733e-01,5:1.298745e-01):5.015989e-02):1.412056e-01,6:3.617179e-03,1:7.230703e-03);
   tree gen.733500 = [&U] (((43:3.813814e-01,((9:2.300609e-01,((11:3.598493e-01,((41:4.286709e-01,42:5.787356e-01):1.089715e-01,((((38:1.996400e-01,37:2.069711e-01):6.377713e-02,(8:2.907033e-01,((40:2.034802e-01,39:3.865252e-01):2.435488e-02,(36:3.393316e-01,35:1.982184e-01):1.064555e-01):4.023149e-02):5.782173e-02):2.158417e-01,26:2.658244e-01):6.079581e-02,((((32:5.180668e-01,44:3.227825e+00):2.829696e-01,(33:6.882264e-01,34:5.125356e-01):1.464418e-01):8.755644e-02,(45:4.419541e-01,27:4.461030e-01):8.390735e-02):1.872781e-02,(23:4.842117e-01,(((22:6.163392e-01,((21:1.026129e-01,20:1.571249e-01):4.570865e-01,(29:3.281783e-01,30:5.234309e-01):2.822329e-01):6.736178e-02):4.149089e-02,(24:5.133306e-01,25:4.007890e-01):1.299511e-01):5.854753e-02,31:7.972822e-01):3.628038e-02):4.744957e-02):1.197245e-02):2.343990e-02):1.140020e-01):4.026798e-02,((12:4.062348e-01,13:3.818398e-01):8.548598e-02,(((28:6.217173e-01,16:5.529650e-01):5.240305e-02,17:4.847945e-01):8.063240e-02,((19:3.853095e-01,18:3.420414e-01):1.445405e-01,(14:4.317357e-01,15:2.747109e-01):6.754161e-02):3.640878e-02):9.161382e-02):7.039755e-02):5.559237e-02):2.398726e-02,10:4.739570e-01):1.383863e-01):1.554899e-01,(5:1.328672e-01,(3:6.365059e-03,((4:5.746362e-03,7:3.234195e-04):3.674963e-03,2:5.327379e-04):1.029579e-03):8.690796e-02):7.878763e-02):1.612711e-01,6:1.875602e-03,1:1.368860e-03);
   tree gen.734000 = [&U] (((43:3.375628e-01,(((11:4.098476e-01,(((((38:1.844367e-01,37:2.552946e-01):5.312499e-02,(8:2.974619e-01,((35:1.786169e-01,36:3.910549e-01):1.263039e-01,(39:3.193059e-01,40:1.848834e-01):6.213779e-02):3.913279e-02):5.674789e-02):1.649707e-01,26:2.922732e-01):1.080702e-01,((23:5.097880e-01,(((25:3.404515e-01,24:6.367979e-01):6.877412e-02,(((21:1.601492e-01,20:1.189733e-01):5.070026e-01,(29:4.425899e-01,30:4.258773e-01):3.460770e-01):1.042336e-01,22:5.717897e-01):1.046008e-01):6.899682e-02,31:8.130564e-01):2.451200e-02):6.201920e-02,((27:4.355168e-01,45:4.220539e-01):7.481354e-02,((44:3.361812e+00,32:5.680230e-01):1.530071e-01,(34:4.395468e-01,33:6.366497e-01):3.054200e-01):9.319418e-02):3.740617e-02):1.928636e-02):4.688839e-02,(42:5.263571e-01,41:3.924278e-01):9.497746e-02):5.652239e-02):6.157482e-02,((13:4.075023e-01,12:4.220661e-01):7.614598e-02,((19:3.308198e-01,18:2.642913e-01):1.895692e-01,((14:4.656688e-01,15:3.033841e-01):8.126322e-02,((28:6.655872e-01,16:5.936904e-01):8.801191e-02,17:4.494652e-01):5.456797e-02):3.104219e-02):8.291000e-02):5.710848e-02):6.651811e-02,(10:5.118167e-01,9:2.320957e-01):3.011661e-02):2.185811e-01):1.298769e-01,(((4:2.103106e-03,(2:3.294130e-04,7:1.922495e-03):1.029234e-03):7.887756e-04,3:3.642121e-04):1.124663e-01,5:1.550188e-01):6.055981e-02):1.332342e-01,6:4.258536e-03,1:1.791488e-03);
   tree gen.734500 = [&U] (((43:3.442569e-01,(((11:3.990170e-01,(((((38:1.880942e-01,37:2.116628e-01):5.170174e-02,(8:3.327264e-01,((35:1.821590e-01,36:3.988098e-01):1.288086e-01,(39:3.256380e-01,40:1.885498e-01):3.338356e-02):9.266229e-02):4.941755e-02):1.613855e-01,26:2.980692e-01):1.102133e-01,((31:8.356269e-01,(((25:3.472029e-01,24:6.494261e-01):6.618016e-02,(((21:1.273264e-01,20:1.213326e-01):5.170568e-01,(29:3.563006e-01,30:4.343228e-01):3.056732e-01):6.744230e-02,22:5.831287e-01):7.254159e-02):1.211917e-01,23:5.195832e-01):2.163021e-02):5.285945e-02,((27:4.441534e-01,45:4.304236e-01):7.629715e-02,((44:4.103101e+00,32:5.792873e-01):6.708892e-02,(34:4.482633e-01,33:6.492749e-01):1.905519e-01):9.504229e-02):2.586577e-02):2.051517e-02):4.590458e-02,(42:5.367952e-01,41:4.002099e-01):9.686093e-02):8.089109e-02):1.796137e-02,((13:4.046519e-01,12:4.304360e-01):7.208908e-02,((19:3.373802e-01,18:2.826976e-01):1.933285e-01,((14:4.749033e-01,15:3.094004e-01):6.593386e-02,(17:4.882382e-01,(28:6.787863e-01,16:5.281960e-01):2.373276e-02):7.302165e-02):4.414454e-02):8.455416e-02):5.824098e-02):6.406510e-02,(10:4.885847e-01,9:2.366984e-01):3.242782e-02):1.526443e-01):1.324525e-01,((4:4.809676e-03,((3:9.648036e-05,7:5.668841e-03):8.374736e-04,2:1.551557e-04):1.123915e-03):1.107656e-01,5:1.500985e-01):3.377659e-02):1.397386e-01,6:1.169828e-03,1:4.591991e-04);
   tree gen.735000 = [&U] (6:1.393960e-03,((((9:2.513544e-01,10:4.822823e-01):5.236494e-02,(((((((44:3.578014e+00,32:5.027576e-01):1.658241e-01,(33:7.790778e-01,34:4.108947e-01):2.033864e-01):1.074629e-01,(27:4.388081e-01,45:4.994724e-01):9.049279e-02):4.458030e-02,((((25:4.039324e-01,24:3.774733e-01):9.688681e-02,(((20:8.955836e-02,21:2.236410e-01):5.973993e-01,(30:4.134981e-01,29:3.562096e-01):3.423586e-01):4.005469e-02,22:4.868958e-01):7.072428e-02):1.878341e-02,31:7.583088e-01):1.117286e-01,23:4.477891e-01):5.955527e-02):5.812514e-02,((42:5.166262e-01,41:4.709615e-01):8.772057e-02,(((37:2.790941e-01,38:1.876236e-01):7.157815e-02,(8:3.335473e-01,((39:3.173157e-01,40:2.106624e-01):3.012388e-02,(35:2.364331e-01,36:4.166324e-01):1.176012e-01):6.371029e-02):1.518910e-02):1.957514e-01,26:3.026157e-01):1.091833e-01):1.616799e-02):1.050121e-01,11:3.787214e-01):3.994113e-02,(((15:3.048636e-01,14:4.532273e-01):5.171699e-02,((19:4.396679e-01,18:3.726585e-01):2.095886e-01,(28:8.475686e-01,(17:3.377856e-01,16:4.360264e-01):1.084092e-01):8.720035e-02):4.541237e-02):1.404320e-01,(13:3.830074e-01,12:4.993382e-01):5.901417e-02):8.652073e-02):3.752143e-02):1.642913e-01,43:3.697150e-01):1.437309e-01,(((3:4.115254e-03,7:7.856797e-04):2.022931e-03,(2:2.137909e-03,4:1.819852e-03):1.548588e-03):1.035810e-01,5:9.062906e-02):7.041308e-02):1.380542e-01,1:2.204494e-04);
   tree gen.735500 = [&U] (6:7.828355e-04,(((10:4.117432e-01,((((((((44:3.402198e+00,32:6.719469e-01):1.576758e-01,(33:7.407957e-01,34:3.907043e-01):1.933925e-01):1.021824e-01,(27:4.172461e-01,45:4.749295e-01):8.604618e-02):3.282617e-02,((((25:3.840840e-01,24:3.589251e-01):8.849277e-02,((30:4.050299e-01,29:3.387063e-01):3.496449e-01,((20:1.079155e-01,21:1.126943e-01):4.873871e-01,22:4.629708e-01):3.877993e-02):4.975574e-02):2.489735e-02,31:7.210472e-01):1.233780e-01,23:4.257858e-01):3.389179e-02):1.442096e-02,((((((39:3.017236e-01,40:2.003110e-01):3.180981e-02,(35:2.503433e-01,36:3.961600e-01):1.289325e-01):7.097234e-02,8:3.171576e-01):1.826972e-02,(37:2.653801e-01,38:1.302102e-01):7.311264e-02):1.861326e-01,26:2.877459e-01):4.486656e-02,(42:4.912404e-01,41:4.478195e-01):8.341018e-02):7.847604e-02):9.985200e-02,11:3.601119e-01):3.718583e-02,(((15:2.711616e-01,14:4.484953e-01):3.856115e-02,((19:4.180636e-01,18:3.543469e-01):1.844375e-01,(17:4.138412e-01,(28:8.059210e-01,16:5.448747e-01):6.243122e-02):6.322732e-02):5.762506e-02):1.335315e-01,(13:3.641873e-01,12:4.748018e-01):1.084442e-01):2.366825e-02):1.883562e-02,9:2.278370e-01):4.948857e-02):1.521508e-01,43:3.801265e-01):1.353064e-01,((2:2.074384e-03,(3:6.983313e-04,(4:1.531478e-03,7:2.672971e-04):7.576347e-04):2.454779e-03):1.130725e-01,5:8.617576e-02):4.873009e-02):1.312705e-01,1:8.473317e-04);
   tree gen.736000 = [&U] (((43:3.371767e-01,(((11:4.684391e-01,(((((8:3.290936e-01,(38:1.144248e-01,37:2.073096e-01):5.005198e-02):3.413443e-02,((35:1.619328e-01,36:3.660229e-01):1.857619e-01,(39:2.635291e-01,40:2.976960e-01):3.821988e-02):6.136994e-02):1.632553e-01,26:2.919389e-01):3.695800e-02,(42:5.342930e-01,41:4.330139e-01):9.218466e-02):3.388843e-02,(((((25:4.645083e-01,24:6.360695e-01):4.088204e-02,(((21:1.657435e-01,20:1.078081e-01):4.361843e-01,(29:3.297769e-01,30:4.253902e-01):2.993865e-01):4.244218e-02,22:5.109088e-01):6.957713e-02):6.288664e-02,31:8.981372e-01):2.120359e-02,23:4.875618e-01):3.851838e-02,((27:4.350186e-01,45:4.215712e-01):6.735140e-02,((44:4.018714e+00,32:5.673733e-01):9.098271e-02,(34:4.390440e-01,33:6.359215e-01):1.925460e-01):1.819247e-01):5.039897e-02):2.560716e-02):1.274555e-01):9.916079e-03,((13:3.913790e-01,12:4.122845e-01):5.647524e-02,((14:3.986600e-01,15:2.493536e-01):1.000849e-01,((19:3.492277e-01,18:2.768835e-01):1.962523e-01,(28:7.295221e-01,(17:4.442059e-01,16:5.173328e-01):1.280642e-02):8.390502e-02):4.836183e-02):7.698777e-02):7.251200e-02):2.401665e-02,(10:4.785361e-01,9:2.500062e-01):3.377272e-02):1.991757e-01):1.496413e-01,((7:5.096495e-03,((4:1.041654e-03,3:1.166699e-03):2.460982e-03,2:9.452687e-04):1.115195e-05):1.304498e-01,5:1.484476e-01):8.841746e-02):1.368647e-01,6:5.907197e-03,1:1.512684e-03);
   tree gen.736500 = [&U] (((43:3.733057e-01,((9:2.157481e-01,10:4.681794e-01):1.199512e-02,((11:4.024627e-01,(((((32:6.401340e-01,44:3.533042e+00):7.043469e-02,(33:6.736533e-01,34:5.016827e-01):1.826497e-01):1.089570e-01,(45:4.210929e-01,27:4.366569e-01):1.207192e-01):5.290923e-02,((((24:5.024609e-01,25:3.799828e-01):1.583575e-01,(22:6.285444e-01,((21:1.155310e-01,20:1.470045e-01):5.463465e-01,(29:2.536513e-01,30:5.533169e-01):2.985694e-01):2.402672e-02):4.593204e-02):4.140132e-02,23:4.587389e-01):3.199325e-02,31:8.537689e-01):4.622063e-02):2.406863e-02,((((38:1.579039e-01,37:3.090899e-01):2.705791e-02,(8:2.776802e-01,((40:1.770286e-01,39:3.763879e-01):3.959163e-02,(36:3.321463e-01,35:1.671628e-01):1.168731e-01):1.043579e-01):4.951743e-02):2.229251e-01,26:3.084747e-01):6.314489e-02,(41:3.646668e-01,42:6.048708e-01):1.397482e-01):8.481800e-02):1.500068e-01):3.096616e-02,((12:4.435744e-01,13:4.571598e-01):8.044560e-02,((28:9.503993e-01,(17:4.282629e-01,16:4.922273e-01):2.607751e-02):9.275989e-02,((19:4.993910e-01,18:3.580819e-01):1.565446e-01,(14:4.216549e-01,15:2.733601e-01):6.561780e-02):2.196760e-02):1.231364e-01):5.152204e-02):4.836153e-02):2.033959e-01):1.187237e-01,(5:8.178503e-02,((7:1.723312e-03,3:1.295025e-04):1.521942e-03,(2:8.810347e-05,4:3.592264e-03):5.065111e-03):1.372641e-01):5.615452e-02):1.639586e-01,6:5.959614e-04,1:2.341996e-03);
   tree gen.737000 = [&U] (((43:3.535972e-01,((((11:4.912521e-01,(((((38:1.687469e-01,37:2.174056e-01):7.834181e-02,(8:3.311183e-01,((35:1.872533e-01,36:3.973282e-01):1.446312e-01,(39:3.067801e-01,40:2.856586e-01):2.393614e-02):5.998267e-02):1.756585e-02):1.538506e-01,26:3.204401e-01):3.875786e-02,(42:6.708754e-01,41:5.881170e-01):9.667406e-02):1.064667e-01,(((31:9.833680e-01,(24:6.451454e-01,(((21:1.738152e-01,20:9.449632e-02):6.132485e-01,(29:3.458371e-01,30:3.832859e-01):2.960617e-01):1.165588e-01,(22:5.869484e-01,25:4.460079e-01):7.621758e-02):3.153212e-02):4.004753e-02):2.334932e-02,23:5.124325e-01):4.533497e-02,((27:4.562041e-01,45:4.525095e-01):8.857834e-02,((44:4.214425e+00,32:4.957658e-01):2.081554e-01,(34:4.604255e-01,33:7.910429e-01):2.361675e-01):1.360895e-01):4.105843e-02):4.689766e-02):8.854935e-02):4.228369e-02,((13:4.225371e-01,12:4.453440e-01):1.111455e-02,((14:4.035020e-01,15:2.614972e-01):7.266397e-02,((19:3.662351e-01,18:3.859573e-01):2.058098e-01,(17:4.658387e-01,(16:5.509209e-01,28:7.676731e-01):5.131431e-02):5.725093e-02):5.267175e-02):8.723443e-02):5.244558e-02):4.830744e-02,9:2.682430e-01):4.540677e-02,10:4.552356e-01):1.945438e-01):9.406900e-02,(((4:3.848124e-03,(2:1.736703e-03,7:9.755690e-04):4.833241e-03):4.142431e-04,3:2.401989e-03):1.381153e-01,5:7.003467e-02):7.603212e-02):1.631091e-01,6:2.400843e-03,1:1.318449e-03);
   tree gen.737500 = [&U] (((43:3.402523e-01,((10:4.945110e-01,9:2.278824e-01):8.626812e-02,((11:4.210337e-01,(((((32:6.761369e-01,44:3.638117e+00):1.638462e-01,(33:6.626991e-01,34:5.298987e-01):1.327421e-01):9.128868e-02,(45:4.450680e-01,27:4.752880e-01):5.374773e-02):8.122099e-02,(31:9.462067e-01,(23:4.918665e-01,((24:5.307206e-01,25:4.013540e-01):1.672639e-01,((22:6.449919e-01,(21:1.220287e-01,20:1.552725e-01):5.770745e-01):2.604117e-02,(29:3.801045e-01,30:4.413239e-01):3.931299e-01):8.003964e-02):3.272726e-02):5.558841e-02):1.184486e-02):3.022670e-02,((((38:1.667849e-01,37:2.590548e-01):7.380320e-02,(8:2.707642e-01,((40:2.725209e-01,39:3.975570e-01):4.931614e-02,(36:3.508271e-01,35:1.765645e-01):1.234463e-01):8.886955e-02):4.867618e-02):1.716163e-01,26:3.164743e-01):7.437287e-02,(41:3.851766e-01,42:6.388903e-01):1.416408e-01):3.306200e-02):1.301829e-01):1.239242e-02,((12:4.640544e-01,13:4.181181e-01):6.449769e-02,(((17:4.523495e-01,(16:4.299941e-01,28:7.554873e-01):5.052754e-02):8.573752e-02,(19:3.674426e-01,18:3.782214e-01):2.185309e-01):6.092041e-02,(14:4.453699e-01,15:2.887346e-01):6.930832e-02):1.175350e-01):4.146087e-02):4.384154e-02):1.127506e-01):1.548967e-01,(5:8.638484e-02,((4:1.197978e-02,7:3.370404e-03):3.154865e-03,(3:8.032364e-05,2:5.352279e-03):1.131019e-03):1.491242e-01):5.717932e-02):1.429916e-01,6:4.296035e-03,1:4.565133e-03);
   tree gen.738000 = [&U] (((43:3.328048e-01,(10:4.860830e-01,(9:2.608107e-01,((11:4.183256e-01,(((((32:6.663347e-01,44:3.576112e+00):1.610537e-01,(33:8.019706e-01,34:6.553273e-01):2.814257e-01):8.973283e-02,(45:4.374826e-01,27:4.671876e-01):1.090375e-01):2.444454e-02,(((24:5.431361e-01,25:3.945136e-01):1.444145e-01,((22:6.339992e-01,(21:1.199490e-01,20:1.526261e-01):5.672393e-01):1.489372e-02,(29:3.736263e-01,30:4.338023e-01):3.864297e-01):6.258853e-02):5.403255e-02,(23:5.066660e-01,31:8.993591e-01):1.519084e-02):6.003425e-02):1.779268e-02,((((((40:2.678763e-01,39:3.907813e-01):6.905424e-02,(36:3.448478e-01,35:1.735553e-01):1.213424e-01):4.890278e-02,8:2.661495e-01):5.134382e-02,(38:1.606177e-01,37:2.546397e-01):7.429077e-02):1.686914e-01,26:3.004298e-01):3.234778e-02,(41:3.786120e-01,42:5.971284e-01):1.486653e-01):8.302376e-02):9.481675e-02):1.007044e-01,((12:4.561454e-01,13:4.109920e-01):6.339844e-02,(((17:4.446400e-01,(16:4.226656e-01,28:7.426114e-01):4.693332e-02):5.034526e-02,(19:3.611802e-01,18:3.717752e-01):2.148065e-01):6.111933e-02,(14:4.377794e-01,15:2.838136e-01):1.097571e-01):1.155318e-01):3.731991e-02):4.803789e-02):4.194194e-02):1.412465e-01):1.522567e-01,(5:8.491256e-02,((2:7.257687e-04,7:1.999598e-03):9.155486e-03,(4:3.389454e-03,3:4.515142e-05):2.160491e-03):1.343300e-01):5.697229e-02):1.405546e-01,6:1.104115e-03,1:4.487329e-03);
   tree gen.738500 = [&U] (((43:3.395688e-01,(10:4.959622e-01,(9:2.661115e-01,((11:4.268278e-01,(((((32:6.798774e-01,44:3.648793e+00):1.657975e-01,(33:8.182700e-01,34:5.910806e-01):7.637422e-02):9.155657e-02,(45:3.972913e-01,27:4.766828e-01):1.104073e-01):2.494135e-02,(23:5.169635e-01,(((24:5.541749e-01,25:5.418162e-01):8.277885e-02,((22:6.468847e-01,(21:1.223868e-01,20:1.557281e-01):4.579860e-01):6.043368e-02,(29:3.812200e-01,30:4.426190e-01):3.942836e-01):3.748747e-02):7.752194e-02,31:9.415388e-01):5.248077e-02):5.601064e-02):1.815430e-02,((((((40:2.473761e-01,39:3.987236e-01):6.026882e-02,(36:3.284657e-01,35:2.233320e-01):1.197567e-01):5.956799e-02,8:2.660955e-01):5.108679e-02,(38:1.638821e-01,37:2.598150e-01):6.095888e-02):1.628183e-01,26:3.065358e-01):8.304412e-02,(41:3.863069e-01,42:6.092646e-01):1.288363e-01):3.579040e-02):1.468045e-01):5.061436e-02,((12:4.527745e-01,13:4.193451e-01):5.942250e-02,(((17:4.536770e-01,(16:4.312560e-01,28:7.965222e-01):6.305989e-02):6.369252e-02,(19:3.685209e-01,18:3.793313e-01):2.191722e-01):8.181244e-02,(14:4.466769e-01,15:2.895819e-01):6.617996e-02):1.307762e-01):3.782522e-02):4.569109e-02):2.276487e-02):1.679419e-01):1.553512e-01,(5:8.982147e-02,((7:1.287991e-03,(3:4.590261e-05,2:7.201963e-04):1.045920e-03):6.667854e-05,4:1.259812e-02):1.231891e-01):8.153376e-02):1.434113e-01,6:8.475831e-04,1:4.528140e-03);
   tree gen.739000 = [&U] (((43:3.611376e-01,((10:4.544972e-01,((11:4.106598e-01,(((((32:6.541241e-01,44:3.510579e+00):1.426613e-01,(33:7.872744e-01,34:5.686908e-01):1.247363e-01):9.953272e-02,(45:3.822421e-01,27:4.586264e-01):9.450104e-02):4.941234e-02,(31:8.742972e-01,(((24:5.331831e-01,25:5.212925e-01):9.628304e-02,((22:6.223811e-01,(21:9.765130e-02,20:1.637589e-01):4.292007e-01):2.543641e-02,(29:3.667796e-01,30:4.258529e-01):3.793483e-01):3.294461e-02):6.766082e-02,23:4.973813e-01):1.466302e-02):5.424180e-02):2.754922e-02,(((((40:2.380056e-01,39:2.529099e-01):3.359532e-02,(36:3.160236e-01,35:2.148723e-01):1.152203e-01):3.327693e-02,(8:2.475250e-01,(38:1.576744e-01,37:2.499734e-01):6.402353e-02):4.880266e-02):1.925034e-01,26:2.949244e-01):6.214725e-02,(41:4.350559e-01,42:5.861860e-01):1.239561e-01):4.286860e-02):1.079948e-01):3.184860e-02,((12:4.356237e-01,13:4.034605e-01):5.717161e-02,(((17:4.364920e-01,(16:4.149202e-01,28:7.663504e-01):6.067122e-02):9.217886e-02,(19:3.545616e-01,18:3.776658e-01):1.652842e-01):5.639855e-02,(14:4.297571e-01,15:2.786127e-01):4.089644e-02):1.258225e-01):3.639242e-02):2.264234e-02):4.909710e-02,9:2.639386e-01):1.615804e-01):1.494666e-01,(5:8.406264e-02,(3:5.952855e-05,(4:9.977003e-04,(2:8.204387e-05,7:1.464414e-03):4.429998e-04):1.809100e-03):1.107092e-01):7.485348e-02):1.379789e-01,6:7.598811e-04,1:1.118144e-03);
   tree gen.739500 = [&U] (((43:3.651876e-01,((((12:4.405091e-01,13:4.079852e-01):5.781278e-02,((((16:4.195734e-01,28:7.749448e-01):6.077274e-02,17:4.413871e-01):9.454426e-02,(19:4.048447e-01,18:3.819012e-01):1.575242e-01):8.085838e-02,(14:4.345767e-01,15:2.817373e-01):4.354020e-02):9.819239e-02):3.680055e-02,((11:4.152652e-01,(((((32:6.614599e-01,44:3.549949e+00):6.508619e-02,(33:7.961035e-01,34:5.750685e-01):1.261352e-01):1.006490e-01,(45:3.476310e-01,27:4.637697e-01):9.661054e-02):4.996649e-02,((31:8.841021e-01,((24:4.467588e-01,25:5.271386e-01):8.211568e-02,(22:6.293609e-01,((21:1.005290e-01,20:2.029761e-01):4.340140e-01,(29:3.892670e-01,30:4.306287e-01):3.853586e-01):2.493792e-02):4.091088e-02):3.460592e-02):1.651814e-02,23:5.029593e-01):4.097547e-02):2.785818e-02,((((((40:1.644989e-01,39:2.557463e-01):3.397208e-02,(36:3.195677e-01,35:2.016469e-01):1.435637e-01):7.193012e-02,8:2.503009e-01):4.762815e-02,(38:1.571414e-01,37:2.527768e-01):5.879952e-02):1.771404e-01,26:2.701671e-01):9.304827e-02,(41:4.399349e-01,42:5.927599e-01):1.504238e-01):3.450488e-02):1.109191e-01):1.870344e-02,10:4.695905e-01):1.987246e-02):6.142790e-02,9:2.538117e-01):1.702674e-01):1.489271e-01,(5:1.162116e-01,((2:8.586342e-05,4:3.318142e-04):7.380606e-04,(3:5.845729e-05,7:2.858987e-03):1.968970e-03):1.034275e-01):9.773788e-02):9.705274e-02,6:4.187962e-03,1:1.194866e-03);
   tree gen.740000 = [&U] (6:1.029274e-02,((((((((((((39:3.412084e-01,40:2.256161e-01):7.151322e-02,(35:1.930196e-01,36:3.985468e-01):1.047787e-01):6.355268e-02,(8:3.279609e-01,(37:3.248542e-01,38:2.036199e-01):3.937058e-02):5.722326e-02):1.474036e-01,26:2.872397e-01):4.725615e-02,(42:5.118641e-01,41:4.271168e-01):1.888077e-01):4.050260e-02,((((44:3.868668e+00,32:6.312675e-01):2.174633e-01,(33:6.943240e-01,34:4.693821e-01):2.620733e-01):1.154212e-01,(27:4.731884e-01,45:3.828317e-01):1.058713e-01):5.245972e-02,((((25:4.188369e-01,24:4.142847e-01):1.182666e-01,(22:5.289449e-01,((30:4.732099e-01,29:4.160099e-01):3.457411e-01,(20:1.541737e-01,21:1.920936e-01):5.204714e-01):3.850951e-02):3.312586e-02):1.059597e-01,31:9.537226e-01):1.696348e-02,23:4.638961e-01):4.705851e-02):2.343617e-02):1.694402e-01,11:4.329631e-01):2.960896e-02,(((15:2.695211e-01,14:4.568968e-01):6.279368e-02,((17:5.128935e-01,(16:5.036174e-01,28:7.870807e-01):4.597717e-02):6.783529e-02,(19:4.588112e-01,18:2.816143e-01):2.104503e-01):4.805157e-02):1.246281e-01,(13:4.589841e-01,12:4.197211e-01):1.396632e-01):6.570028e-02):3.737074e-02,10:4.281695e-01):8.334887e-02,9:2.477239e-01):1.528283e-01,43:5.032555e-01):1.688759e-01,(((4:3.284399e-03,3:1.008317e-04):9.533309e-04,(2:1.190654e-03,7:4.157057e-04):9.128992e-05):1.293659e-01,5:1.135075e-01):6.076688e-02):1.245757e-01,1:5.678698e-04);
   tree gen.740500 = [&U] (6:5.174961e-03,(((10:3.996420e-01,(9:2.562633e-01,(((((((((39:3.192155e-01,40:2.145718e-01):9.122040e-02,(35:1.990006e-01,36:3.676831e-01):9.964954e-02):7.189217e-02,8:2.922474e-01):5.245793e-02,(37:2.256951e-01,38:1.936523e-01):4.749018e-02):1.604929e-01,26:2.731787e-01):4.494288e-02,(42:4.868074e-01,41:4.062086e-01):1.302730e-01):1.011163e-01,((((44:3.679290e+00,32:4.703975e-01):2.068180e-01,(33:6.603356e-01,34:4.434471e-01):2.234094e-01):1.093540e-01,(27:4.553372e-01,45:3.640913e-01):9.879983e-02):6.021536e-02,((((25:3.983341e-01,24:3.940047e-01):1.044794e-01,(22:5.030520e-01,((30:4.500453e-01,29:3.956454e-01):3.514283e-01,(20:8.039025e-02,21:1.826903e-01):4.901486e-01):4.413399e-02):8.715709e-02):3.740574e-02,31:9.070361e-01):4.499117e-02,23:4.411875e-01):6.873089e-02):2.228892e-02):8.687226e-02,11:4.113714e-01):3.963585e-02,(((15:2.563275e-01,14:4.345309e-01):8.699906e-02,((17:4.877864e-01,(16:4.789644e-01,28:6.983200e-01):3.439034e-02):1.009679e-01,(19:4.363515e-01,18:2.678287e-01):1.993287e-01):2.639743e-02):8.488009e-02,(13:4.365160e-01,12:3.986906e-01):1.608878e-01):5.159990e-02):3.655805e-02):3.214058e-02):1.453471e-01,43:4.089877e-01):1.606091e-01,(((2:5.125931e-04,3:2.297931e-03):2.643319e-04,(4:1.924478e-03,7:4.626129e-04):1.069277e-03):1.136084e-01,5:1.032641e-01):4.761218e-02):1.184774e-01,1:5.400715e-04);
   tree gen.741000 = [&U] (6:7.113748e-03,(((9:2.580519e-01,(10:3.980623e-01,(((((((44:3.704970e+00,32:4.749637e-01):2.120703e-01,(33:6.649445e-01,34:4.465422e-01):2.249687e-01):1.101172e-01,(27:4.585154e-01,45:3.666326e-01):8.030173e-02):4.696170e-02,((((25:4.011143e-01,24:3.967547e-01):6.831756e-02,(22:5.065632e-01,((30:4.531865e-01,29:2.850158e-01):4.201898e-01,(20:1.480716e-01,21:1.839654e-01):4.935697e-01):4.444203e-02):8.239716e-02):4.098105e-02,31:9.133669e-01):4.256069e-02,23:4.442669e-01):6.921061e-02):2.244449e-02,((((((39:3.214436e-01,40:2.160694e-01):6.116092e-02,(35:2.003896e-01,36:4.251721e-01):1.003451e-01):3.414534e-02,8:2.843699e-01):7.161874e-02,(37:2.272703e-01,38:1.458196e-01):5.804618e-02):1.244544e-01,26:2.750854e-01):8.234860e-02,(42:4.902051e-01,41:4.090438e-01):1.311822e-01):2.015407e-02):1.158314e-01,11:4.142426e-01):9.354752e-03,(((15:2.831617e-01,14:4.375638e-01):9.615885e-02,((17:4.911910e-01,(16:4.823074e-01,28:6.535557e-01):7.549653e-02):5.523269e-02,(19:4.393971e-01,18:3.183420e-01):1.664136e-01):6.344345e-02):9.267668e-02,(13:3.781916e-01,12:4.014733e-01):5.802757e-02):7.735505e-02):3.026368e-02):1.755506e-02):1.463616e-01,43:4.118423e-01):1.602768e-01,((4:1.211118e-03,((7:7.947777e-05,3:5.523832e-04):1.073535e-03,2:2.853369e-04):3.283588e-03):1.141581e-01,5:1.039849e-01):4.794449e-02):1.193044e-01,1:2.508114e-03);
   tree gen.741500 = [&U] (6:4.909689e-03,(((10:4.313704e-01,((((((((44:3.851904e+00,32:6.303271e-01):2.314384e-01,(33:7.256731e-01,34:4.873244e-01):2.289443e-01):1.071231e-01,(27:5.003910e-01,45:4.001167e-01):8.548314e-02):5.125066e-02,((((25:4.712073e-01,24:4.329898e-01):4.697840e-02,(22:5.528270e-01,((30:4.945755e-01,29:3.110459e-01):4.585652e-01,(20:1.539604e-01,21:1.229110e-01):5.386468e-01):5.353609e-02):3.063107e-02):4.472380e-02,31:9.967836e-01):4.644771e-02,23:4.848412e-01):7.553153e-02):2.449432e-02,(((((39:3.486256e-01,40:2.263499e-01):5.992526e-02,(35:2.186909e-01,36:4.640026e-01):1.064546e-01):9.114489e-02,(8:3.103410e-01,(37:2.480267e-01,38:1.591372e-01):5.465573e-02):3.282632e-02):2.573773e-01,26:3.002087e-01):9.142037e-02,(42:6.167381e-01,41:4.464013e-01):8.615409e-02):1.485672e-02):9.792349e-02,11:4.198456e-01):5.482648e-02,(((15:3.090225e-01,14:4.775259e-01):1.049409e-01,((17:5.360508e-01,(16:5.263560e-01,28:7.132441e-01):9.950325e-02):1.140347e-01,(19:3.482342e-01,18:3.474158e-01):1.760382e-01):6.345298e-02):9.645461e-02,(13:4.127314e-01,12:4.381394e-01):6.332715e-02):8.441979e-02):3.718493e-02,9:2.477104e-01):1.915834e-02):1.597286e-01,43:3.254307e-01):1.798915e-01,((((3:3.070204e-03,2:6.604500e-04):3.069753e-03,7:2.480228e-04):1.893340e-03,4:9.926752e-04):1.245840e-01,5:1.134817e-01):4.579441e-02):1.538287e-01,1:1.670137e-03);
   tree gen.742000 = [&U] (((43:3.084275e-01,(((10:5.522882e-01,(11:3.642136e-01,(((((8:3.019128e-01,(38:1.417498e-01,37:2.473149e-01):5.039592e-02):9.682694e-03,((40:2.138076e-01,39:2.348090e-01):9.165183e-02,(35:1.938265e-01,36:3.424131e-01):8.679550e-02):5.739229e-02):1.766059e-01,26:2.824804e-01):9.508757e-02,(((31:8.592452e-01,((25:4.041144e-01,24:4.965553e-01):9.067287e-02,(22:5.174025e-01,((21:1.575048e-01,20:1.085096e-01):4.815501e-01,(29:3.680323e-01,30:3.627454e-01):3.165984e-01):6.510747e-02):3.854137e-02):4.867792e-02):1.040164e-01,((27:4.334027e-01,45:3.598495e-01):1.531178e-01,((44:3.976611e+00,32:7.346704e-01):3.382384e-02,(34:4.902484e-01,33:6.499329e-01):1.710269e-01):9.414574e-02):3.963216e-02):6.130424e-03,23:4.935027e-01):1.608162e-02):3.527452e-02,(42:5.497282e-01,41:5.984979e-01):3.526945e-02):8.827186e-02):2.011392e-02):9.557486e-03,((13:3.970163e-01,12:4.686980e-01):3.491839e-02,((14:4.345369e-01,15:2.747351e-01):6.221098e-02,((19:3.752014e-01,18:3.485371e-01):1.166597e-01,((16:5.347095e-01,28:7.881401e-01):4.655497e-02,17:5.456235e-01):4.196369e-02):1.143261e-01):7.010890e-02):7.956290e-02):8.676948e-02,9:2.877118e-01):1.465512e-01):1.473233e-01,(((2:1.010786e-03,(4:1.108076e-03,3:1.124756e-03):8.183446e-05):1.335247e-04,7:1.510691e-03):1.471420e-01,5:1.062993e-01):2.689940e-02):1.477851e-01,6:7.283924e-03,1:1.212550e-05);
   tree gen.742500 = [&U] (6:6.111664e-03,((((9:2.413870e-01,10:4.170273e-01):6.561095e-02,(((((((44:3.753575e+00,32:6.142366e-01):2.331881e-01,(33:6.171396e-01,34:4.748843e-01):2.231043e-01):1.289234e-01,(27:4.876174e-01,45:3.940501e-01):8.011212e-02):7.583908e-02,(23:5.196991e-01,(((25:4.591786e-01,24:5.119163e-01):6.509681e-02,((30:4.819503e-01,29:3.584159e-01):2.779365e-01,(22:5.432213e-01,(20:1.716567e-01,21:1.197734e-01):5.548023e-01):9.232440e-03):5.262089e-02):8.385301e-02,31:9.713384e-01):4.255039e-03):6.915484e-02):2.386905e-02,(((((39:3.165075e-01,40:1.964157e-01):6.679882e-02,(35:2.579036e-01,36:3.240633e-01):1.007717e-01):5.555313e-02,(8:3.091753e-01,(37:2.416952e-01,38:1.587781e-01):6.969192e-02):3.892781e-02):2.430124e-01,26:2.925451e-01):4.507368e-02,(42:6.009945e-01,41:4.350059e-01):1.814777e-01):5.259589e-02):1.029151e-01,11:4.091281e-01):5.498895e-02,(((15:3.011340e-01,14:4.653360e-01):7.722927e-02,(17:5.471539e-01,((19:3.393447e-01,18:3.385473e-01):1.755530e-01,(16:6.156238e-01,28:6.950369e-01):8.339945e-02):2.167453e-02):6.669892e-02):4.334511e-02,(13:3.928828e-01,12:4.023791e-01):8.280765e-02):6.392499e-02):4.569382e-02):1.600762e-01,43:3.171234e-01):1.668136e-01,(((3:3.101640e-03,(7:2.810898e-04,2:8.576274e-04):2.887440e-03):8.296508e-04,4:2.531632e-03):1.154445e-01,5:7.917974e-02):8.975799e-02):1.142716e-01,1:9.761713e-04);
   tree gen.743000 = [&U] (((43:3.245086e-01,(((10:5.810839e-01,(11:3.832033e-01,(((((31:9.040454e-01,((25:4.251846e-01,24:5.224452e-01):1.426810e-01,(22:5.817667e-01,((21:1.657170e-01,20:1.313756e-01):5.066576e-01,(29:3.872211e-01,30:4.743687e-01):3.221570e-01):5.228023e-02):4.055088e-02):3.766950e-02):3.018954e-02,23:5.044953e-01):1.052789e-01,((27:4.559998e-01,45:3.695169e-01):1.744894e-01,((32:7.159818e-01,44:4.317228e+00):6.399384e-02,(34:5.158094e-01,33:6.888858e-01):1.967619e-01):9.716950e-02):4.375931e-02):3.956320e-02,(((38:2.070858e-01,37:2.602097e-01):4.106249e-02,(8:3.486154e-01,((40:2.179821e-01,39:2.470517e-01):9.820158e-02,(35:1.623591e-01,36:3.684655e-01):1.456830e-01):3.284303e-02):6.084572e-02):1.551526e-01,26:2.972087e-01):1.121686e-01):3.188688e-02,(42:5.884726e-01,41:4.766988e-01):2.430479e-01):7.805365e-02):3.687626e-02):4.412404e-02,((13:4.177163e-01,12:4.237027e-01):5.041841e-02,((14:3.545086e-01,15:2.890595e-01):5.539451e-02,((19:5.088531e-01,18:2.646991e-01):2.035017e-01,((16:5.625887e-01,28:7.234868e-01):4.068703e-02,17:5.740717e-01):7.364774e-02):8.757537e-02):1.178345e-01):5.476519e-02):8.853887e-02,9:3.027128e-01):2.200841e-01):1.550046e-01,(((4:8.970143e-04,(7:4.185593e-04,3:1.159624e-03):1.438031e-03):1.413338e-03,2:1.165514e-02):1.322138e-01,5:9.257020e-02):8.038673e-02):1.204582e-01,6:4.443844e-03,1:1.177403e-03);
   tree gen.743500 = [&U] (((43:3.307683e-01,((10:5.922930e-01,(((13:4.257740e-01,12:4.318759e-01):5.139098e-02,((14:3.613471e-01,15:2.541328e-01):7.913039e-02,((19:4.475866e-01,18:2.900337e-01):2.479725e-01,((16:5.734410e-01,28:7.374428e-01):6.777508e-02,17:5.851455e-01):7.506840e-02):6.080101e-02):9.809465e-02):4.235214e-02,(11:3.905953e-01,((((31:9.214844e-01,((25:4.851149e-01,24:5.325232e-01):1.454333e-01,(22:5.929890e-01,((21:1.689136e-01,20:1.118275e-01):5.023718e-01,(29:4.627740e-01,30:4.835193e-01):3.283714e-01):6.522768e-02):4.997857e-02):2.568716e-02):4.630894e-02,23:6.136573e-01):7.767970e-02,((27:4.647961e-01,45:4.518469e-01):5.443232e-02,((32:6.249773e-01,44:4.400507e+00):1.388390e-01,(34:5.257594e-01,33:7.021744e-01):2.005574e-01):9.904390e-02):4.460343e-02):1.146142e-02,(((((40:2.221870e-01,39:2.518173e-01):1.000959e-01,(35:1.926862e-01,36:3.755732e-01):9.676273e-02):3.580513e-02,(8:3.553402e-01,(38:1.488051e-01,37:2.652291e-01):5.460295e-02):5.621581e-02):1.635590e-01,26:2.688036e-01):1.170677e-01,(42:5.998242e-01,41:4.160049e-01):1.456772e-01):3.006463e-02):1.150724e-01):1.900077e-02):1.483692e-02):5.143738e-02,9:3.085522e-01):1.241483e-01):1.579946e-01,((((2:2.734510e-03,3:5.278283e-03):8.335150e-03,7:1.186116e-03):2.004728e-03,4:8.610108e-04):1.239722e-01,5:9.454757e-02):6.161511e-02):1.227819e-01,6:8.429987e-04,1:5.048304e-03);
   tree gen.744000 = [&U] (((43:3.049825e-01,(((((13:3.925818e-01,12:4.158490e-01):6.067800e-02,((14:3.060752e-01,15:2.586177e-01):7.296158e-02,((19:4.126939e-01,18:2.485475e-01):2.145913e-01,((16:5.287370e-01,28:8.161066e-01):3.539126e-02,17:5.395291e-01):8.885626e-02):2.602161e-02):1.207937e-01):6.865186e-02,(11:3.579589e-01,(((23:5.397875e-01,(31:8.290879e-01,((25:4.472966e-01,24:4.800964e-01):6.459199e-02,(22:5.467611e-01,((21:1.557456e-01,20:1.031097e-01):4.632082e-01,(29:4.266973e-01,30:4.644293e-01):2.767190e-01):5.736585e-02):3.079554e-02):6.028956e-02):1.146513e-02):5.689531e-02,((27:3.753383e-01,45:4.166220e-01):3.628159e-02,((32:5.762556e-01,44:4.057455e+00):3.100108e-02,(34:4.847725e-01,33:6.474346e-01):1.849225e-01):1.135468e-01):5.137611e-02):3.508788e-02,(((((40:2.144975e-01,39:2.321863e-01):9.229267e-02,(35:1.783464e-01,36:3.462944e-01):8.921936e-02):4.363997e-02,((38:1.372046e-01,37:2.445525e-01):4.875531e-02,8:3.348302e-01):6.939667e-02):2.051344e-01,26:2.478483e-01):4.189358e-02,(42:5.530634e-01,41:3.835742e-01):1.343206e-01):5.591126e-02):6.089787e-02):3.913671e-02):2.638173e-02,9:2.844982e-01):3.279598e-02,10:5.461193e-01):1.144700e-01):1.456778e-01,(((3:3.692757e-03,(7:2.382942e-03,4:1.739915e-03):7.723391e-04):7.717640e-04,2:2.421789e-03):1.209164e-01,5:9.588965e-02):5.839307e-02):1.132101e-01,6:2.358459e-03,1:1.765937e-03);
   tree gen.744500 = [&U] (((((10:4.730898e-01,((((((((32:4.988119e-01,44:3.740032e+00):2.440652e-01,(34:3.662642e-01,33:5.655572e-01):2.626690e-01):1.057294e-01,(45:3.734212e-01,27:4.924258e-01):9.444399e-02):3.039091e-02,((((25:4.361665e-01,24:4.833926e-01):4.840032e-02,(22:5.028816e-01,31:7.320221e-01):1.281973e-01):5.488988e-02,((21:1.528490e-01,20:1.275734e-01):6.346768e-01,(30:4.609541e-01,29:2.701846e-01):3.075916e-01):4.957387e-02):4.137595e-02,23:4.750673e-01):4.482589e-02):3.135981e-02,(26:3.031138e-01,((((40:2.345355e-01,39:3.104889e-01):2.828376e-02,(35:1.284495e-01,36:4.360150e-01):1.176229e-01):5.800481e-02,8:2.751555e-01):4.438843e-02,(37:2.823340e-01,38:1.921915e-01):7.298806e-02):1.531627e-01):8.892800e-02):5.764659e-02,(42:5.382437e-01,41:4.145495e-01):1.074594e-01):6.826988e-02,11:3.605057e-01):2.587961e-02,((13:3.987183e-01,12:3.911984e-01):5.487583e-02,(((14:3.979934e-01,(18:2.454243e-01,19:3.252181e-01):2.087062e-01):4.859816e-02,15:3.506645e-01):8.332485e-02,(28:7.031947e-01,(17:4.061752e-01,16:6.223928e-01):1.016287e-01):4.587269e-02):8.870414e-02):7.110509e-02):4.038576e-02):8.240179e-02,9:2.435388e-01):1.725586e-01,43:3.483831e-01):1.108711e-01,((((3:5.367817e-04,4:2.388724e-03):1.087788e-03,7:3.771066e-03):2.808162e-04,2:1.176789e-03):1.637653e-01,5:9.323596e-02):6.200263e-02):9.622546e-02,6:6.526356e-03,1:1.058304e-03);
   tree gen.745000 = [&U] (((43:3.484181e-01,(((((13:4.910327e-01,12:4.474382e-01):4.584355e-02,(((28:7.325038e-01,17:4.621748e-01):6.877101e-04,16:6.182129e-01):7.109493e-02,((19:4.714698e-01,18:2.839456e-01):1.882445e-01,(14:3.496664e-01,15:2.754468e-01):6.516269e-02):5.040864e-02):6.955756e-02):5.508521e-02,(11:4.089395e-01,(((42:6.318307e-01,41:4.382028e-01):1.530027e-01,(((38:1.567453e-01,37:2.793817e-01):7.285742e-02,(8:3.752913e-01,((40:2.450463e-01,39:3.787808e-01):3.449473e-02,(35:2.037465e-01,36:3.003485e-01):1.137070e-01):9.139642e-02):4.446535e-02):2.418504e-01,26:2.831469e-01):6.005911e-02):3.705681e-02,((31:9.471666e-01,(23:4.815941e-01,((25:5.110006e-01,24:5.583121e-01):6.293750e-02,(22:6.246308e-01,((21:1.779269e-01,20:1.177945e-01):5.291783e-01,(29:3.857517e-01,30:5.305734e-01):3.249165e-01):8.523233e-02):8.322510e-02):4.628464e-02):3.204559e-02):3.808781e-02,((27:4.287940e-01,45:4.759573e-01):4.144881e-02,((32:4.865995e-01,44:4.141242e+00):2.309825e-01,(34:4.535165e-01,33:7.396423e-01):1.403006e-01):2.035927e-01):5.869310e-02):4.481192e-03):1.188278e-01):2.938531e-02):4.486384e-02,10:6.238977e-01):5.199340e-02,9:3.250164e-01):1.321301e-01):1.725605e-01,(((2:1.007930e-03,4:1.804952e-03):2.629062e-03,(3:1.400859e-03,7:1.548121e-03):1.630076e-03):1.321338e-01,5:1.095463e-01):6.465063e-02):1.208462e-01,6:1.011808e-02,1:1.117561e-03);
   tree gen.745500 = [&U] (((43:3.606727e-01,(((((12:4.900204e-01,13:4.075352e-01):7.597788e-02,(((19:3.534711e-01,18:3.248370e-01):2.305054e-01,(28:6.850293e-01,(16:5.907938e-01,17:3.975562e-01):6.272796e-03):1.078500e-01):6.337027e-02,(14:4.492997e-01,15:3.413024e-01):4.879357e-02):6.936323e-02):7.282973e-02,(11:4.280917e-01,((((((22:5.297467e-01,((29:3.015313e-01,30:4.477818e-01):3.628327e-01,(21:1.420682e-01,20:1.084355e-01):5.002658e-01):1.814299e-02):6.084267e-02,(24:4.443837e-01,25:3.953924e-01):7.487753e-02):2.599466e-02,31:8.150823e-01):2.057190e-02,23:4.667088e-01):4.463501e-02,(((32:5.202629e-01,44:3.895351e+00):2.386752e-01,(33:7.248912e-01,34:4.269517e-01):2.201199e-01):1.147676e-01,(45:3.847400e-01,27:3.784801e-01):1.055721e-01):4.055815e-02):2.455613e-02,((41:4.179094e-01,42:5.314005e-01):1.297999e-01,((((40:1.691685e-01,39:3.224717e-01):6.882327e-02,(36:3.666196e-01,35:1.866779e-01):1.039314e-01):4.600433e-02,(8:2.557164e-01,(38:1.680296e-01,37:2.525812e-01):7.467110e-02):8.529783e-03):1.494984e-01,26:2.734313e-01):5.280407e-02):3.182599e-02):5.917360e-02):3.547671e-02):2.044164e-02,10:4.431496e-01):3.296877e-02,9:2.686209e-01):2.292058e-01):9.097132e-02,(5:1.281385e-01,(4:1.403544e-03,(2:1.887001e-03,(3:2.516726e-03,7:1.182484e-03):2.174432e-03):7.433513e-04):1.080819e-01):7.562881e-02):1.362587e-01,6:1.374683e-05,1:1.344672e-04);
   tree gen.746000 = [&U] (((43:3.921598e-01,((10:4.119192e-01,9:2.858661e-01):4.536500e-02,((13:4.431134e-01,(12:5.535680e-01,(((19:3.843295e-01,18:3.531956e-01):1.667335e-01,(28:7.448331e-01,(16:6.184268e-01,17:4.808024e-01):5.671460e-02):1.131895e-01):8.621092e-02,(14:3.614688e-01,15:3.710985e-01):5.305330e-02):7.541872e-02):1.535020e-02):7.918784e-02,(11:4.654645e-01,((((((22:5.759941e-01,((29:3.278553e-01,30:4.868736e-01):3.945084e-01,(21:1.544709e-01,20:1.179020e-01):4.828435e-01):6.646445e-02):3.543469e-02,(24:4.831789e-01,25:4.299106e-01):8.141442e-02):5.827734e-02,31:8.862398e-01):4.089157e-02,23:5.074530e-01):6.915142e-02,(((32:5.656824e-01,44:4.235420e+00):2.437311e-01,(33:7.881750e-01,34:4.642250e-01):2.393366e-01):1.359385e-01,(45:4.183282e-01,27:4.115218e-01):1.147887e-01):2.927991e-02):3.236230e-02,((41:4.969492e-01,42:5.777924e-01):1.003873e-01,(((38:1.826988e-01,37:2.746319e-01):5.232561e-02,(8:3.497497e-01,((40:1.839371e-01,39:3.506238e-01):9.325730e-02,(36:3.986259e-01,35:2.670436e-01):1.130047e-01):3.334509e-02):5.363588e-02):1.653969e-01,26:2.973021e-01):6.027370e-02):5.354790e-02):1.490800e-01):2.243304e-02):4.944025e-02):2.492157e-01):9.891322e-02,(5:1.393251e-01,(((3:4.256076e-03,4:2.455460e-03):2.499383e-03,2:1.967421e-03):1.862289e-03,7:4.322922e-04):8.911904e-02):8.223129e-02):1.481543e-01,6:9.064237e-05,1:7.872207e-05);
   tree gen.746500 = [&U] (((43:3.968511e-01,((10:4.295606e-01,9:2.892858e-01):9.867309e-02,(((13:4.484142e-01,12:5.601901e-01):5.337538e-02,((((19:3.935287e-01,18:3.574207e-01):1.736615e-01,28:7.537433e-01):1.081727e-01,(16:6.258248e-01,17:4.865541e-01):5.739306e-02):7.028652e-02,(14:3.657930e-01,15:3.755378e-01):5.368796e-02):1.034922e-01):7.171981e-02,(11:4.710327e-01,(((((((22:5.655508e-01,(21:1.563188e-01,20:1.193125e-01):4.709256e-01):6.740243e-02,(29:3.317773e-01,30:5.179055e-01):4.123940e-01):3.585859e-02,(24:4.889590e-01,25:4.316232e-01):1.269973e-01):7.442373e-02,31:8.968416e-01):4.138075e-02,23:5.135235e-01):6.997866e-02,(((32:5.724495e-01,44:4.286087e+00):2.466468e-01,(33:7.614199e-01,34:4.418367e-01):2.978380e-01):7.049819e-02,(45:4.233326e-01,27:4.164447e-01):7.703512e-02):7.360551e-02):3.316852e-02,((41:5.028940e-01,42:5.847043e-01):1.195033e-01,((((40:1.861375e-01,39:3.548182e-01):4.690349e-02,(36:3.916181e-01,35:2.702382e-01):1.104241e-01):6.056618e-02,(8:3.539337e-01,(38:1.681735e-01,37:2.642532e-01):4.698943e-02):4.691911e-02):1.673755e-01,26:3.008586e-01):6.987222e-02):3.785259e-02):1.270510e-01):5.079156e-02):2.958795e-02):1.988918e-01):1.261269e-01,(5:1.454429e-01,((7:1.805232e-03,(3:5.659776e-03,4:8.388671e-03):8.146125e-05):5.026048e-04,2:2.127449e-03):1.002234e-01):8.321499e-02):1.499266e-01,6:3.884750e-05,1:3.057585e-04);
   tree gen.747000 = [&U] (((43:3.637006e-01,((10:6.221614e-01,(((12:4.378143e-01,13:5.041314e-01):2.818103e-02,((17:5.273326e-01,((19:3.767032e-01,18:2.809859e-01):2.628773e-01,(28:7.681537e-01,16:6.342411e-01):4.655885e-02):3.911193e-02):3.929571e-02,(14:3.529100e-01,15:2.128821e-01):8.935391e-02):1.468979e-01):2.455210e-02,(11:4.867410e-01,((42:5.426769e-01,41:4.692667e-01):1.170431e-01,(((23:6.370018e-01,(((25:3.611159e-01,24:5.524926e-01):1.004516e-01,(22:6.181201e-01,((21:1.760723e-01,20:1.303328e-01):5.557882e-01,(29:3.676844e-01,30:4.828819e-01):2.646995e-01):6.112267e-02):5.232872e-02):5.297930e-02,31:9.362233e-01):5.637884e-02):4.815641e-02,((27:5.324145e-01,45:3.832690e-01):1.050800e-01,((32:4.923334e-01,44:4.098077e+00):2.903606e-01,(34:6.211601e-01,33:7.020146e-01):1.574029e-01):1.160705e-01):3.695164e-02):2.910123e-02,(((38:1.801645e-01,37:2.576634e-01):4.892614e-02,(8:3.393005e-01,((40:2.409871e-01,39:3.128098e-01):7.851602e-02,(35:2.085031e-01,36:2.972178e-01):1.190119e-01):8.474324e-02):3.158117e-02):2.393295e-01,26:2.966756e-01):6.914892e-02):5.662376e-02):9.898415e-02):4.166583e-02):8.429775e-02):1.769650e-02,9:3.216287e-01):1.635646e-01):1.210162e-01,(((2:1.892168e-03,3:2.862581e-03):3.230518e-04,(7:1.699958e-03,4:9.590092e-04):1.059287e-03):1.207573e-01,5:1.215168e-01):7.794903e-02):1.219491e-01,6:5.898054e-03,1:8.010801e-04);
   tree gen.747500 = [&U] (((43:4.078775e-01,((10:4.822028e-01,9:2.771238e-01):4.360712e-02,(((13:4.295622e-01,12:4.698844e-01):7.217593e-02,(((((19:3.769841e-01,18:2.905074e-01):1.393436e-01,28:6.845902e-01):4.740670e-02,17:4.660985e-01):6.672585e-02,(14:3.750573e-01,15:3.158474e-01):3.274248e-02):4.512526e-02,16:5.995141e-01):7.036606e-02):5.315909e-02,(11:4.512297e-01,((41:5.113237e-01,42:5.601224e-01):8.686871e-02,((((38:1.611033e-01,37:2.531436e-01):5.469907e-02,(8:2.985622e-01,((40:1.783119e-01,39:3.399010e-01):5.000688e-02,(36:3.827727e-01,35:2.479985e-01):1.057817e-01):6.549683e-02):4.675621e-02):2.033142e-01,26:2.882101e-01):9.481898e-02,(((31:8.747815e-01,((24:4.688794e-01,25:4.134771e-01):1.527996e-01,((29:3.435442e-01,30:4.961319e-01):3.891442e-01,((21:1.497469e-01,20:1.095628e-01):4.511271e-01,22:5.417741e-01):3.946220e-02):3.220795e-02):6.597008e-02):3.964103e-02,23:4.919342e-01):4.448640e-02,(((32:5.483828e-01,44:3.564858e+00):2.322097e-01,(33:6.827476e-01,34:3.512271e-01):2.856978e-01):1.446245e-01,(45:4.055350e-01,27:3.989367e-01):1.064154e-01):2.556499e-02):3.177406e-02):3.910408e-02):5.680078e-02):2.991479e-02):2.596319e-02):2.343528e-01):9.736996e-02,(5:9.699679e-02,((7:5.334403e-04,3:1.189120e-03):1.646766e-03,(2:2.069860e-03,4:3.395218e-03):2.695666e-03):1.207190e-01):8.085885e-02):1.436234e-01,6:1.009845e-03,1:2.553260e-04);
   tree gen.748000 = [&U] (((43:4.302959e-01,((10:5.087064e-01,9:2.923555e-01):3.691778e-02,(((13:4.531724e-01,12:4.175214e-01):7.614297e-02,(((((19:5.769311e-01,18:3.064747e-01):1.470024e-01,28:7.302301e-01):2.957590e-02,17:4.917169e-01):4.973810e-02,(14:3.956718e-01,15:3.332075e-01):1.025865e-01):4.760550e-02,16:6.324655e-01):7.423363e-02):6.487249e-02,(11:4.760309e-01,(((41:5.394278e-01,42:5.909087e-01):9.189035e-02,((((40:1.881126e-01,39:3.585832e-01):5.275544e-02,(36:4.064682e-01,35:1.439991e-01):1.115959e-01):6.909676e-02,(8:3.149722e-01,(38:2.054604e-01,37:2.670572e-01):2.171104e-02):4.026105e-02):2.144891e-01,26:3.040511e-01):9.922489e-02):4.212192e-02,(((31:9.228625e-01,((24:4.946507e-01,25:4.876590e-01):1.273485e-01,((29:4.055914e-01,30:5.234011e-01):3.620248e-01,((21:1.579775e-01,20:1.089262e-01):5.946456e-01,22:5.310077e-01):3.288729e-02):1.013122e-01):5.428261e-02):1.702935e-02,23:5.189726e-01):5.078114e-02,(((32:5.785238e-01,44:3.760795e+00):2.353889e-01,(33:7.202738e-01,34:4.685634e-01):3.014007e-01):1.538540e-01,(45:4.278246e-01,27:4.448622e-01):1.053670e-01):2.697013e-02):2.312614e-02):1.108980e-01):6.976866e-02):5.131516e-02):2.373706e-01):1.410691e-01,(5:1.023281e-01,(4:3.401737e-03,(3:1.140057e-03,(2:2.249500e-03,7:8.605949e-04):3.884163e-03):1.642394e-03):1.320917e-01):6.904280e-02):1.579231e-01,6:1.065350e-03,1:1.430568e-03);
   tree gen.748500 = [&U] (((43:4.105109e-01,((((13:4.323355e-01,12:3.983237e-01):1.807404e-01,((14:3.774788e-01,15:3.289996e-01):8.947184e-02,((16:6.433752e-01,17:4.503231e-01):6.219697e-02,(28:6.942016e-01,(19:3.902676e-01,18:2.923830e-01):1.995048e-01):3.808476e-02):2.107074e-02):1.122551e-01):3.048629e-02,((11:4.541430e-01,(((((38:1.752557e-01,37:3.273358e-01):5.550923e-02,(8:3.004898e-01,((40:2.423995e-01,39:3.420955e-01):5.032974e-02,(36:3.877788e-01,35:1.373780e-01):1.229018e-01):3.678929e-02):3.556044e-02):2.049769e-01,26:2.787973e-01):9.466252e-02,(((31:8.804293e-01,((24:4.719066e-01,25:4.652364e-01):6.514384e-02,(((29:3.543204e-01,30:4.993351e-01):3.409866e-01,(21:1.832710e-01,20:1.039177e-01):5.613953e-01):6.643718e-02,22:5.065919e-01):9.424531e-02):1.943125e-02):5.096426e-02,23:4.473476e-01):6.917184e-02,(((32:5.519233e-01,44:3.651496e+00):3.050959e-01,(33:7.098016e-01,34:5.079928e-01):2.875423e-01):6.847707e-02,(45:3.677937e-01,27:4.244074e-01):1.005222e-01):2.573004e-02):4.373133e-02):2.143038e-02,(41:4.855530e-01,42:5.637387e-01):9.767095e-02):9.639651e-02):3.426180e-02,10:4.853160e-01):2.045369e-02):1.055092e-01,9:2.789130e-01):1.566534e-01):1.345827e-01,(5:9.762303e-02,((2:4.943363e-03,3:1.091618e-03):1.368339e-03,(7:7.618820e-04,4:8.409875e-03):4.524434e-03):1.264732e-01):6.906614e-02):1.535699e-01,6:1.214823e-03,1:1.133644e-03);
   tree gen.749000 = [&U] (((43:4.134566e-01,((((13:4.354379e-01,12:4.011820e-01):7.777162e-02,((14:3.801875e-01,15:3.652394e-01):8.733379e-02,((17:4.535546e-01,16:6.331180e-01):5.575876e-02,(28:6.991830e-01,(19:3.930681e-01,18:2.944811e-01):2.009364e-01):7.161867e-02):3.237585e-02):1.194133e-01):4.618287e-02,((11:4.574019e-01,((((((38:1.765133e-01,37:3.296847e-01):5.517912e-02,8:3.086152e-01):3.700614e-02,((40:2.441389e-01,39:3.445504e-01):5.069090e-02,(36:3.905614e-01,35:1.364357e-01):1.763476e-01):3.705329e-02):2.073216e-01,26:2.876344e-01):1.406011e-01,(((31:8.867471e-01,((24:4.752929e-01,25:4.685748e-01):6.561131e-02,((29:3.568630e-01,30:4.850704e-01):3.300759e-01,((21:1.845861e-01,20:1.046634e-01):5.451108e-01,22:5.102272e-01):9.552464e-02):6.557479e-02):4.545891e-02):6.260027e-02,23:4.505577e-01):8.026637e-02,(((32:5.030588e-01,44:3.677699e+00):3.072852e-01,(33:7.148951e-01,34:5.116381e-01):2.896057e-01):7.886905e-02,(45:3.704329e-01,27:4.274529e-01):6.405074e-02):8.773882e-02):2.327709e-02):1.330232e-02,(41:4.330483e-01,42:5.903706e-01):1.072326e-01):9.708824e-02):1.282653e-02,10:4.921970e-01):3.648853e-02):5.184470e-02,9:2.809144e-01):1.639083e-01):1.355485e-01,(5:8.350733e-02,((2:5.541296e-03,(3:3.657471e-04,7:7.044140e-04):2.239013e-03):2.477182e-03,4:8.470223e-03):1.286551e-01):8.714818e-02):8.279753e-02,6:8.129483e-04,1:4.118257e-03);
   tree gen.749500 = [&U] (6:5.258881e-03,(((9:2.562514e-01,((((((((8:3.774518e-01,((39:2.792124e-01,40:2.310192e-01):5.950736e-02,(35:2.483391e-01,36:2.806567e-01):1.209118e-01):7.836190e-02):3.172943e-02,(37:2.155469e-01,38:1.797427e-01):8.027985e-02):1.676435e-01,26:2.815100e-01):1.198812e-01,((((33:6.817257e-01,34:4.554080e-01):2.383053e-01,(44:3.870026e+00,32:3.882273e-01):3.368411e-01):8.799862e-02,(27:5.567045e-01,45:4.346103e-01):1.266816e-01):4.185401e-02,(23:4.921421e-01,(31:7.882917e-01,((25:3.522945e-01,24:4.832218e-01):1.046127e-01,(((20:1.076090e-01,21:1.287816e-01):4.887699e-01,(30:5.405570e-01,29:3.589540e-01):3.313796e-01):5.170644e-02,22:6.151804e-01):3.003956e-02):8.230464e-02):2.381325e-02):4.700819e-02):2.232106e-02):4.831887e-02,(42:6.123190e-01,41:5.381629e-01):9.201380e-02):7.522046e-02,11:4.032717e-01):3.805508e-02,(((15:3.781364e-01,(14:3.623025e-01,(19:4.299648e-01,18:3.389616e-01):1.794620e-01):5.340077e-02):2.520033e-02,(17:3.973248e-01,(16:5.051284e-01,28:6.496946e-01):6.241628e-02):1.122006e-01):1.025528e-01,(13:3.382847e-01,12:3.693985e-01):9.953195e-02):5.581343e-02):3.586760e-02,10:4.847323e-01):3.195443e-02):1.642399e-01,43:4.188116e-01):1.591629e-01,(((4:1.507059e-03,7:7.013262e-03):1.764247e-03,(2:2.468830e-04,3:1.861866e-03):2.217313e-03):1.225180e-01,5:9.538415e-02):6.651320e-02):1.515054e-01,1:3.909377e-03);
   tree gen.750000 = [&U] (((43:4.294461e-01,(10:5.112316e-01,(9:2.602433e-01,(((13:4.522775e-01,12:4.293421e-01):8.813398e-02,((14:5.013029e-01,15:3.016597e-01):7.412478e-02,(((17:4.988748e-01,16:4.617801e-01):3.623365e-02,28:7.262223e-01):9.360345e-02,(19:4.082691e-01,18:2.512424e-01):2.010467e-01):5.198853e-02):8.184547e-02):5.515967e-02,(11:4.210138e-01,(((((8:2.921606e-01,(38:1.213819e-01,37:2.135228e-01):3.828679e-02):9.295551e-02,((40:2.738590e-01,39:4.125331e-01):5.265125e-02,(36:3.763952e-01,35:1.417120e-01):1.831674e-01):1.034455e-01):1.781100e-01,26:2.987580e-01):3.454976e-02,(41:4.497954e-01,42:6.132019e-01):1.396925e-01):5.877638e-02,(((23:4.786770e-01,((24:4.632914e-01,((21:1.917246e-01,20:1.087111e-01):5.661917e-01,(29:3.393054e-01,30:5.056246e-01):3.332232e-01):4.052428e-02):2.882520e-02,(25:4.866959e-01,22:6.371679e-01):2.685854e-02):1.301787e-01):2.278154e-02,31:8.802940e-01):3.426295e-02,(((32:5.485560e-01,44:3.758653e+00):5.034294e-01,(33:7.425420e-01,34:5.314246e-01):3.008055e-01):7.860012e-02,(45:4.744541e-01,27:4.439836e-01):1.165084e-01):3.185912e-02):2.749085e-02):1.171789e-01):2.167923e-02):5.285632e-02):5.519165e-02):1.702470e-01):1.407905e-01,(5:8.673678e-02,(4:1.473811e-03,(2:5.237825e-03,(3:9.031944e-04,7:1.445709e-03):2.032883e-03):1.714899e-04):1.340068e-01):8.788075e-02):1.432091e-01,6:3.962629e-04,1:7.067267e-05);
   tree gen.750500 = [&U] (6:7.015739e-03,(((9:2.920688e-01,((((((((8:2.830130e-01,(37:2.721491e-01,38:1.995164e-01):2.676756e-02):3.881120e-02,((39:2.638953e-01,40:2.559104e-01):4.879277e-02,(35:2.476130e-01,36:3.519492e-01):1.247360e-01):4.784654e-02):1.740277e-01,26:3.068721e-01):6.803026e-02,((((33:7.315080e-01,34:4.698119e-01):1.946282e-01,(44:4.130248e+00,32:3.519238e-01):3.933564e-01):1.000750e-01,(27:4.124977e-01,45:4.176445e-01):6.716052e-02):7.198554e-02,(23:4.944981e-01,(31:8.918334e-01,((25:3.782440e-01,24:4.096626e-01):8.252020e-02,(((20:1.118819e-01,21:1.320429e-01):4.705273e-01,(30:5.576540e-01,29:3.919847e-01):3.564889e-01):4.968389e-02,22:6.346377e-01):3.639942e-02):5.177785e-02):3.498857e-02):2.523727e-02):2.845687e-02):2.439718e-02,(42:6.316857e-01,41:5.551842e-01):9.492406e-02):9.570967e-02,11:4.160265e-01):3.957138e-02,((((19:4.427664e-01,18:2.576741e-01):2.506783e-01,(14:4.004604e-01,15:3.457993e-01):7.715967e-02):2.164087e-02,(17:4.490725e-01,(16:4.280667e-01,28:6.702434e-01):1.112324e-01):1.080690e-01):1.134807e-01,(13:3.914683e-01,12:3.810820e-01):9.861238e-02):1.886993e-02):2.465467e-02,10:4.891525e-01):2.102836e-02):1.663995e-01,43:4.427000e-01):1.669127e-01,((3:7.455347e-03,((7:2.305330e-03,4:1.510663e-03):1.604629e-03,2:1.782655e-03):9.333399e-04):1.329034e-01,5:9.840100e-02):6.831094e-02):1.562973e-01,1:3.057257e-05);
   tree gen.751000 = [&U] (6:5.709728e-03,((((((((((8:2.865318e-01,((39:2.630746e-01,40:2.717784e-01):4.864102e-02,(35:2.468429e-01,36:3.918072e-01):1.215535e-01):5.017531e-02):4.326556e-02,(37:2.556026e-01,38:1.488074e-01):5.168748e-02):1.706838e-01,26:3.059177e-01):8.865567e-02,((((33:7.292329e-01,34:4.459830e-01):1.940228e-01,(44:4.117403e+00,32:5.633750e-01):1.908766e-01):1.712727e-01,(27:4.112147e-01,45:4.470525e-01):5.290104e-02):6.482661e-02,(31:9.179642e-01,(((25:3.770676e-01,24:4.083885e-01):8.080444e-02,(((20:1.115340e-01,21:1.316322e-01):4.690639e-01,(30:5.559196e-01,29:3.123927e-01):3.553802e-01):7.168420e-02,22:6.326638e-01):3.981592e-02):5.708458e-02,23:4.839936e-01):3.035162e-02):4.240438e-02):1.478059e-02):1.001889e-02,(42:5.215819e-01,41:5.534575e-01):1.739796e-01):7.758247e-02,11:4.147326e-01):2.652404e-02,((((19:4.641162e-01,18:2.658590e-01):2.210802e-01,(17:4.736857e-01,(16:6.394189e-01,28:6.681589e-01):1.108864e-01):1.006681e-01):6.122724e-02,(14:3.992149e-01,15:3.447238e-01):4.092562e-02):1.159544e-01,(13:3.902508e-01,12:3.974694e-01):9.075346e-02):7.394321e-02):4.714345e-02,(9:2.911604e-01,10:4.723701e-01):3.228308e-02):1.351095e-01,43:4.413232e-01):1.942669e-01,(((7:2.338562e-03,(3:1.718765e-04,2:2.182849e-03):2.760571e-03):3.756390e-04,4:1.885635e-03):1.277489e-01,5:9.809496e-02):6.869864e-02):1.558112e-01,1:3.378743e-03);
   tree gen.751500 = [&U] (6:3.779347e-03,((((10:5.062722e-01,(((((((8:2.780897e-01,(37:2.538691e-01,38:1.403359e-01):3.272524e-02):5.404156e-02,((39:2.646633e-01,40:2.819112e-01):4.223474e-02,(35:2.483336e-01,36:3.941733e-01):1.360721e-01):4.238223e-02):1.868468e-01,26:3.077652e-01):7.847595e-02,((((33:7.336368e-01,34:4.486764e-01):2.260550e-01,(44:4.142268e+00,32:5.360051e-01):2.248629e-01):1.413983e-01,(27:4.136981e-01,45:4.497523e-01):5.959335e-02):4.082330e-02,((((25:3.793447e-01,24:4.108548e-01):1.704926e-01,(((20:1.834581e-01,21:1.324272e-01):4.942229e-01,(30:5.592769e-01,29:3.857264e-01):3.014686e-01):4.417838e-02,22:6.364845e-01):1.126848e-02):9.865185e-02,23:5.654515e-01):2.117132e-02,31:9.539594e-01):6.052598e-02):3.864413e-02):3.345836e-02,(42:5.157602e-01,41:6.148094e-01):1.419740e-01):7.805100e-02,11:4.172372e-01):7.793367e-02,((((19:5.165093e-01,18:2.674646e-01):1.963952e-01,(14:3.775633e-01,15:3.468056e-01):2.313551e-02):6.398596e-02,(17:4.765463e-01,(16:5.749264e-01,28:6.721939e-01):6.168675e-02):1.122997e-01):9.516658e-02,(13:4.044297e-01,12:3.998698e-01):8.596305e-02):7.231106e-02):7.205970e-03):5.160216e-02,9:2.990011e-01):1.359254e-01,43:4.439883e-01):1.775419e-01,((((4:1.300874e-03,7:1.167245e-03):1.463407e-04,3:1.388283e-04):2.175463e-04,2:1.895951e-03):1.287133e-01,5:8.142350e-02):6.911352e-02):1.527297e-01,1:3.269418e-03);
   tree gen.752000 = [&U] (((43:3.982820e-01,((((13:4.215209e-01,12:4.528903e-01):6.550597e-02,((14:4.039385e-01,15:3.042616e-01):8.538958e-02,(((17:4.586617e-01,16:5.140933e-01):1.035497e-01,28:8.552001e-01):2.580596e-02,(19:4.306140e-01,18:2.850991e-01):1.998266e-01):4.726034e-02):5.565017e-02):6.394630e-02,(11:3.784735e-01,(((((8:3.184635e-01,((40:2.045211e-01,39:3.387927e-01):5.785331e-02,(36:3.490809e-01,35:2.314340e-01):9.449268e-02):3.802793e-02):1.926122e-02,(38:2.352311e-01,37:2.885499e-01):4.848148e-02):1.954067e-01,26:3.022254e-01):8.942325e-02,(41:4.428581e-01,42:5.687029e-01):9.716020e-02):2.232933e-02,((((25:4.513773e-01,(24:4.105020e-01,(29:3.146826e-01,30:4.400327e-01):2.795734e-01):1.392046e-01):7.621557e-02,((21:1.686077e-01,20:1.267754e-01):5.059489e-01,22:6.164906e-01):5.738256e-02):6.643857e-02,(23:4.764460e-01,31:7.958869e-01):2.535353e-02):4.324601e-02,(((32:4.325513e-01,44:3.485894e+00):4.708677e-01,(33:6.505061e-01,34:4.928600e-01):2.329025e-01):1.234021e-01,(45:4.400238e-01,27:4.452045e-01):9.129064e-02):3.360653e-02):1.859411e-02):8.362907e-02):3.575445e-02):3.379513e-02,(9:3.660746e-01,10:4.369874e-01):2.752120e-02):2.028578e-01):8.733572e-02,(5:1.149092e-01,((3:4.201180e-03,7:9.501199e-03):1.447501e-03,(2:1.350426e-03,4:3.646727e-03):5.315574e-04):1.101516e-01):5.374552e-02):1.835740e-01,6:2.835979e-03,1:1.011370e-03);
   tree gen.752500 = [&U] (((((((((42:6.184138e-01,41:3.843504e-01):1.381071e-01,((26:2.772488e-01,((37:2.516249e-01,38:1.680973e-01):7.746775e-02,(((40:2.213208e-01,39:3.134665e-01):4.530999e-02,(35:1.358052e-01,36:4.074949e-01):1.289083e-01):8.348607e-02,8:3.126718e-01):2.861244e-02):2.274172e-01):8.358566e-02,((((34:3.807283e-01,33:6.698577e-01):2.330769e-01,(32:5.694802e-01,44:4.155689e+00):8.434756e-02):1.582464e-01,(45:3.984755e-01,27:4.321094e-01):1.220954e-01):1.117208e-01,((((24:4.814185e-01,25:4.541762e-01):6.627221e-02,(((21:1.526604e-01,20:1.104345e-01):6.705705e-01,(30:5.256781e-01,29:4.231431e-01):4.309077e-01):5.495469e-02,22:6.107002e-01):5.985145e-02):4.783947e-02,31:9.450731e-01):9.249692e-03,23:5.151876e-01):7.983693e-02):1.635697e-02):4.658677e-02):7.446452e-02,11:4.386274e-01):3.963294e-02,((13:5.205542e-01,12:4.463665e-01):7.884534e-02,(((16:5.649622e-01,(28:7.993836e-01,17:4.808280e-01):6.185130e-04):6.606142e-02,(18:3.168314e-01,19:4.418374e-01):2.549182e-01):6.775076e-02,(14:4.802342e-01,15:2.400813e-01):6.264759e-02):8.962699e-02):1.971607e-02):3.308548e-02,10:5.198981e-01):3.272916e-02,9:3.203944e-01):1.645776e-01,43:3.401247e-01):1.542823e-01,((((2:3.745359e-03,7:1.976167e-03):5.291048e-03,4:1.218749e-03):7.862918e-04,3:1.101401e-03):1.014782e-01,5:1.272745e-01):6.105628e-02):1.151172e-01,6:3.156286e-03,1:1.191662e-03);
   tree gen.753000 = [&U] (((43:4.019590e-01,(10:3.955921e-01,((((13:4.254124e-01,12:4.560130e-01):7.556299e-02,((14:4.076677e-01,15:3.070706e-01):7.311120e-02,(((16:5.364329e-01,28:8.574458e-01):6.402813e-02,17:4.628961e-01):6.520133e-02,(19:5.719475e-01,18:2.877311e-01):1.824473e-01):6.903440e-02):1.220120e-01):6.426096e-02,(11:3.819676e-01,((41:5.274793e-01,42:5.510733e-01):1.623446e-01,((((8:3.172858e-01,((40:2.570928e-01,39:2.858624e-01):3.123198e-02,(36:3.523036e-01,35:2.335706e-01):1.053644e-01):6.039668e-02):4.627492e-02,(38:1.854835e-01,37:2.912138e-01):4.892906e-02):1.617857e-01,26:2.654460e-01):8.996387e-02,((23:4.651194e-01,((((29:4.804324e-01,30:4.440951e-01):3.153728e-01,(24:5.481260e-01,25:4.415560e-01):6.957295e-02):5.614993e-02,((21:1.858505e-01,20:1.279458e-01):5.106199e-01,22:6.221821e-01):5.791232e-02):2.568356e-02,31:8.340815e-01):8.598172e-02):8.403149e-02,((44:3.413932e+00,(32:8.189800e-01,(33:6.844981e-01,34:4.974101e-01):2.384300e-01):6.561223e-02):6.825927e-02,(45:4.440862e-01,27:4.999562e-01):5.632725e-02):4.438557e-02):1.219252e-02):1.925612e-02):1.455889e-01):2.349436e-02):5.999153e-02,9:3.449922e-01):5.512271e-02):1.521867e-01):9.051222e-02,(5:1.155640e-01,((2:1.387011e-03,(4:2.141178e-03,7:1.924444e-03):4.045968e-04):1.151717e-03,3:1.868572e-03):1.212135e-01):5.875823e-02):1.223161e-01,6:1.390999e-03,1:8.894952e-04);
   tree gen.753500 = [&U] (6:9.178600e-03,((((10:4.922184e-01,9:2.587421e-01):4.541109e-02,(((((((8:2.637197e-01,((39:3.041811e-01,40:1.757375e-01):8.639027e-02,(35:2.080521e-01,36:3.784602e-01):1.353630e-01):4.446728e-02):3.323859e-02,(38:1.347416e-01,37:2.835787e-01):3.859290e-02):1.466575e-01,26:2.954966e-01):8.566443e-02,((((33:6.188725e-01,34:5.385704e-01):1.733123e-01,(44:4.818400e+00,32:7.241393e-01):1.492581e-01):6.605081e-02,(27:4.365019e-01,45:3.143837e-01):1.233246e-01):7.267128e-02,(23:4.931989e-01,(((25:4.622276e-01,24:4.550192e-01):9.446924e-02,(((20:1.761448e-01,21:1.271482e-01):4.745215e-01,(30:4.735495e-01,29:3.534760e-01):4.200079e-01):4.778614e-02,22:4.727143e-01):8.248943e-02):5.025491e-02,31:9.469980e-01):3.536608e-03):2.868561e-02):5.848327e-02):4.241018e-03,(42:5.961972e-01,41:5.005605e-01):1.763564e-01):1.051083e-01,11:4.006047e-01):5.643300e-02,(((14:3.055228e-01,15:2.517723e-01):1.005708e-01,((19:4.647719e-01,18:2.870716e-01):2.471371e-01,((16:5.581675e-01,28:8.828882e-01):5.049701e-02,17:4.535129e-01):8.764731e-02):4.059874e-02):9.192109e-02,(13:3.883078e-01,12:3.839296e-01):8.359774e-02):5.518803e-02):2.811630e-02):1.061367e-01,43:4.024023e-01):1.549835e-01,(((4:6.967851e-03,(3:2.850026e-04,2:1.535134e-03):6.318651e-03):7.882530e-04,7:4.153796e-04):8.845181e-02,5:1.099010e-01):5.209058e-02):1.507609e-01,1:1.446080e-03);
   tree gen.754000 = [&U] ((((((((((26:2.633701e-01,((37:3.427204e-01,38:1.208728e-01):3.439661e-02,(((40:2.102418e-01,39:2.977748e-01):4.718711e-02,(35:2.125758e-01,36:3.870962e-01):7.689581e-02):7.217439e-02,8:2.898472e-01):2.888031e-02):2.072258e-01):6.761520e-02,((((34:4.404347e-01,33:6.238915e-01):1.838614e-01,(32:7.501414e-01,44:3.346526e+00):1.008421e-01):1.008992e-01,(45:3.785284e-01,27:4.104786e-01):7.705865e-02):4.385342e-02,((((22:5.801294e-01,((21:1.507463e-01,20:1.174593e-01):6.108158e-01,(30:4.993634e-01,29:3.337087e-01):3.442500e-01):9.653652e-02):3.874018e-02,(24:4.351052e-01,25:4.314407e-01):9.251824e-02):3.441307e-02,23:4.893980e-01):4.607731e-02,31:8.618640e-01):7.268156e-02):5.050177e-02):6.981243e-02,(42:6.105784e-01,41:3.651103e-01):1.966195e-01):8.393416e-02,11:4.577621e-01):1.190466e-02,((13:3.495448e-01,12:4.240220e-01):8.697248e-02,((((28:9.080658e-01,16:4.840974e-01):1.569677e-01,17:4.395844e-01):4.343542e-02,(18:3.009712e-01,19:4.197197e-01):1.725371e-01):2.805599e-02,(14:4.200920e-01,15:2.221780e-01):1.113448e-01):8.294621e-02):7.713529e-02):9.988080e-02,9:3.012441e-01):4.246858e-02,10:5.003078e-01):9.942386e-02,43:3.230985e-01):1.202222e-01,((2:2.139283e-03,(4:2.559970e-03,(3:3.541402e-03,7:5.136933e-04):6.300008e-04):1.435862e-03):7.480259e-02,5:1.209033e-01):7.260875e-02):1.305476e-01,6:3.514883e-03,1:1.733330e-03);
   tree gen.754500 = [&U] (((43:3.920993e-01,(10:5.013476e-01,((((13:4.430766e-01,12:4.490051e-01):9.562559e-02,(15:2.659768e-01,((14:4.712292e-01,(19:5.631580e-01,18:2.833093e-01):2.106040e-01):5.880532e-02,((16:5.478715e-01,28:8.247226e-01):8.112478e-02,17:4.829242e-01):7.110812e-02):4.444299e-02):9.466378e-02):6.815217e-02,(11:3.760977e-01,(((((8:2.975770e-01,(38:1.350036e-01,37:2.867385e-01):6.941739e-02):9.079577e-02,((40:1.908602e-01,39:3.187347e-01):2.472128e-02,(36:3.345164e-01,35:2.079792e-01):1.037452e-01):5.543840e-02):2.135008e-01,26:3.406761e-01):2.527103e-02,(41:4.317169e-01,42:5.870094e-01):1.368815e-01):6.073801e-02,((23:4.579716e-01,(((25:4.347703e-01,24:5.630329e-01):4.475814e-02,(22:6.126206e-01,((21:9.838884e-02,20:1.837608e-01):5.154000e-01,(29:3.765339e-01,30:4.372703e-01):4.717015e-01):5.422634e-02):5.380242e-02):5.011201e-02,31:9.820539e-01):3.025593e-02):5.415686e-02,(((33:6.739789e-01,34:5.383342e-01):1.432278e-01,(32:4.756184e-01,44:3.882942e+00):3.672162e-01):1.413141e-01,(45:4.301873e-01,27:4.922730e-01):7.695822e-02):7.603024e-02):5.605055e-02):1.045987e-01):3.331135e-02):5.582409e-02,9:2.773469e-01):3.688310e-02):1.105022e-01):1.574681e-01,(5:1.137880e-01,((2:1.129882e-02,(3:1.173010e-03,4:2.986552e-03):1.356070e-03):5.212159e-04,7:1.101717e-03):1.245198e-01):5.632218e-02):1.420438e-01,6:1.496146e-03,1:1.219726e-03);
   tree gen.755000 = [&U] ((((((((((26:3.250626e-01,((37:2.385465e-01,38:1.655787e-01):9.648524e-02,(((40:2.245933e-01,39:2.966362e-01):4.509090e-02,(35:1.908443e-01,36:4.322596e-01):8.855004e-02):7.482384e-02,8:3.096327e-01):4.476413e-03):1.694956e-01):5.899912e-02,(42:6.569530e-01,41:4.145528e-01):2.382298e-01):2.495061e-02,((((34:4.704996e-01,33:6.853903e-01):2.591032e-01,(32:6.552000e-01,44:3.864697e+00):2.347228e-01):7.016496e-02,(45:3.727985e-01,27:4.905928e-01):3.966368e-02):5.203933e-02,((((24:4.648063e-01,25:4.465215e-01):6.520140e-02,31:9.206965e-01):3.601950e-02,((30:5.100213e-01,29:3.564883e-01):4.010043e-01,((21:1.610365e-01,20:1.472604e-01):6.696744e-01,22:6.281204e-01):1.339327e-02):7.974995e-02):3.888069e-02,23:5.228053e-01):1.051811e-01):5.000751e-02):7.560663e-02,11:4.294967e-01):4.499842e-02,((13:3.734054e-01,12:4.529666e-01):7.529241e-02,(((17:4.388204e-01,(16:3.854166e-01,28:8.141581e-01):1.628009e-01):8.564818e-02,(18:3.222951e-01,19:4.483705e-01):1.415880e-01):4.280818e-02,(14:4.614131e-01,15:2.857086e-01):8.497511e-02):1.085359e-01):4.462450e-02):4.530463e-02,9:3.091150e-01):2.988860e-02,10:5.377659e-01):1.606713e-01,43:3.451539e-01):1.630952e-01,(((7:1.222457e-03,2:8.966788e-04):2.970397e-03,(3:2.134328e-03,4:2.943820e-03):2.723000e-04):8.230691e-02,5:1.384506e-01):7.378630e-02):1.778015e-01,6:7.217018e-04,1:1.429357e-03);
   tree gen.755500 = [&U] (6:2.155745e-03,((((9:2.507925e-01,10:3.885297e-01):3.201415e-02,(((((((38:1.206311e-01,37:2.979600e-01):5.365275e-02,(((39:3.018638e-01,40:1.863194e-01):4.129692e-02,(35:2.158793e-01,36:3.651907e-01):9.226575e-02):4.573283e-02,8:2.866817e-01):4.015296e-02):1.519162e-01,26:2.842812e-01):4.248161e-02,((((32:7.229708e-01,44:4.649457e+00):8.052004e-02,(33:6.472388e-01,34:5.196871e-01):2.128902e-01):2.325442e-02,(27:5.072538e-01,45:3.033608e-01):1.171641e-01):2.555913e-02,((23:4.771234e-01,31:8.857842e-01):1.464291e-02,((25:3.406943e-01,24:4.348671e-01):5.836989e-02,((30:4.634297e-01,29:3.522523e-01):3.774655e-01,(22:4.180832e-01,(20:1.157619e-01,21:1.582670e-01):4.693904e-01):4.654355e-02):7.399528e-02):5.719038e-02):2.751303e-02):3.276654e-02):2.491475e-02,(42:5.677981e-01,41:4.830098e-01):8.013414e-02):7.858685e-02,11:3.865587e-01):4.356625e-02,((((19:4.484761e-01,18:2.249409e-01):2.419210e-01,(17:4.362753e-01,(16:5.037741e-01,28:8.367230e-01):6.437284e-02):1.079931e-01):3.291645e-02,(14:2.948106e-01,15:2.429447e-01):1.305796e-01):8.915294e-02,(13:3.830055e-01,12:3.631779e-01):6.541785e-02):4.572976e-02):3.040358e-02):1.939799e-01,43:3.882933e-01):1.673957e-01,(((3:3.401093e-03,7:2.693797e-03):6.783719e-05,(4:1.227880e-03,2:1.564093e-03):3.124130e-04):9.907952e-02,5:1.060476e-01):5.907345e-02):1.023996e-01,1:1.128853e-03);
   tree gen.756000 = [&U] (((43:3.412948e-01,((9:2.169713e-01,10:4.428246e-01):6.012115e-02,(((13:5.040741e-01,12:3.639059e-01):6.944818e-02,(((19:3.769819e-01,18:3.778138e-01):1.824545e-01,((16:5.136514e-01,28:7.732104e-01):6.592074e-02,17:4.527608e-01):3.754135e-02):6.741363e-02,(15:2.493638e-01,14:3.732488e-01):6.612976e-02):9.739044e-02):4.298533e-02,(11:4.113324e-01,((((((40:2.501945e-01,39:2.507503e-01):6.651178e-02,(36:3.136225e-01,35:1.949888e-01):9.726528e-02):3.088519e-02,((38:1.580754e-01,37:3.317791e-01):6.699393e-02,8:2.717756e-01):4.761131e-02):1.929657e-01,26:3.193975e-01):5.835171e-02,(41:4.047519e-01,42:5.503448e-01):7.204678e-02):4.117172e-02,(((31:9.166520e-01,23:4.363319e-01):2.172827e-02,((((21:1.070301e-01,20:1.722831e-01):5.109160e-01,22:5.743563e-01):8.539673e-02,(29:3.859081e-01,30:4.099584e-01):4.369202e-01):2.654873e-02,(25:4.150185e-01,24:5.278659e-01):6.934654e-02):4.550182e-02):7.865398e-02,(((33:6.318822e-01,34:4.623852e-01):2.015003e-01,(32:6.140737e-01,44:3.194241e+00):1.696057e-01):1.324876e-01,(45:4.033178e-01,27:4.215433e-01):5.460134e-02):5.241255e-02):7.483158e-02):8.224820e-02):5.386605e-02):2.626639e-02):1.323775e-01):1.081341e-01,(5:1.066808e-01,(7:3.804086e-04,(3:3.011363e-04,(2:1.064146e-02,4:7.084990e-03):2.799583e-03):1.901684e-03):1.026794e-01):5.176589e-02):1.683445e-01,6:2.046992e-03,1:1.394119e-03);
   tree gen.756500 = [&U] (((43:3.680446e-01,((((12:4.016848e-01,13:4.573101e-01):7.203913e-02,(28:8.454439e-01,((17:4.707938e-01,16:5.076041e-01):9.618962e-02,((19:5.359102e-01,18:3.288935e-01):2.324079e-01,(14:3.448075e-01,15:2.522278e-01):9.976730e-02):1.454422e-02):3.151961e-02):1.159530e-01):5.459706e-02,(11:3.937662e-01,((((27:4.435591e-01,45:3.158423e-01):1.368961e-01,((32:4.177545e-01,44:4.446441e+00):3.675809e-01,(34:4.881096e-01,33:7.653548e-01):2.402823e-01):1.582729e-01):4.189986e-02,((((22:6.385144e-01,((21:1.211532e-01,20:1.560306e-01):5.466253e-01,(29:2.950272e-01,30:5.103747e-01):3.847429e-01):7.485289e-02):2.829375e-02,(25:4.160268e-01,24:6.078850e-01):1.615571e-01):3.293995e-02,31:9.572939e-01):6.328303e-03,23:4.401943e-01):5.894749e-02):3.822126e-02,((((8:3.373576e-01,((39:2.953067e-01,40:2.111045e-01):8.127225e-02,(35:1.591771e-01,36:4.526360e-01):1.128451e-01):5.823831e-02):7.575030e-03,(38:1.622109e-01,37:2.138398e-01):6.464610e-02):1.664104e-01,26:2.709438e-01):3.639344e-02,(42:6.449297e-01,41:4.738642e-01):1.261610e-01):5.867653e-02):1.288543e-01):5.430324e-02):4.549688e-02,(10:4.374176e-01,9:2.396992e-01):4.492015e-02):1.502457e-01):1.272382e-01,((3:4.397201e-04,((4:3.306084e-03,7:5.573392e-04):8.612556e-03,2:3.760543e-03):2.934628e-03):9.567526e-02,5:1.327204e-01):1.024016e-01):1.029224e-01,6:1.413047e-03,1:1.456184e-04);
   tree gen.757000 = [&U] (((43:3.671289e-01,((((12:4.006854e-01,13:4.731095e-01):9.031976e-02,((14:3.439496e-01,15:2.516002e-01):6.158542e-02,((19:5.345769e-01,18:3.105688e-01):1.496671e-01,(17:4.749326e-01,(28:9.069524e-01,16:4.920668e-01):5.124919e-02):8.934446e-02):1.254838e-02):8.154616e-02):4.442297e-02,(11:3.658823e-01,(((((27:4.424555e-01,45:3.150564e-01):1.365555e-01,((32:6.860971e-01,44:4.435378e+00):1.649849e-01,(34:4.868952e-01,33:7.634505e-01):1.805958e-01):1.631179e-01):2.799690e-02,(31:9.585065e-01,((22:6.369258e-01,((21:1.358041e-01,20:1.556424e-01):5.452653e-01,(29:2.942931e-01,30:5.091049e-01):4.059807e-01):5.219389e-02):2.822336e-02,(25:4.883205e-01,24:6.063726e-01):8.473968e-02):3.445744e-02):2.658788e-02):2.561722e-02,23:4.562916e-01):4.231362e-02,((((8:3.194967e-01,((39:2.945720e-01,40:2.105793e-01):3.990173e-02,(35:1.587811e-01,36:4.515098e-01):1.361482e-01):5.809341e-02):2.288316e-02,(38:1.655211e-01,37:3.001478e-01):8.328689e-02):1.582833e-01,26:2.702697e-01):8.548522e-02,(42:6.433251e-01,41:3.890512e-01):8.726080e-02):9.314440e-02):1.285337e-01):3.160805e-02):3.249046e-02,(10:4.363293e-01,9:2.391028e-01):4.480839e-02):1.498719e-01):2.010835e-01,((4:3.209531e-03,(2:2.087144e-03,(3:7.401124e-04,7:5.918017e-04):7.994127e-03):3.667775e-03):8.012587e-02,5:1.323902e-01):5.139382e-02):1.393083e-01,6:5.129708e-04,1:7.008306e-04);
   tree gen.757500 = [&U] (((43:3.426609e-01,((9:2.985143e-01,(((13:3.532808e-01,12:3.576888e-01):9.479547e-02,((15:2.736545e-01,14:3.827494e-01):6.393062e-02,((19:4.091010e-01,18:3.846729e-01):1.660746e-01,((16:5.104179e-01,28:7.683429e-01):2.615583e-02,17:5.203887e-01):6.833206e-02):3.356195e-02):1.274890e-01):3.571480e-02,(11:4.087430e-01,(((23:5.405318e-01,(((((21:1.387382e-01,20:1.331674e-01):5.593623e-01,(29:3.834787e-01,30:5.723158e-01):4.341697e-01):3.510256e-02,22:5.259432e-01):2.570016e-02,(25:4.124059e-01,24:5.245428e-01):3.674194e-02):1.025178e-01,31:9.108815e-01):3.934123e-02):5.975312e-02,(((33:6.279043e-01,34:4.594744e-01):2.198737e-01,(32:5.906880e-01,44:3.174133e+00):4.824707e-02):9.492080e-02,(45:4.007788e-01,27:4.188897e-01):4.703909e-02):5.456189e-02):1.605994e-02,((((38:2.036290e-01,37:2.064687e-01):6.657219e-02,(8:2.700648e-01,((40:2.486195e-01,39:2.643177e-01):2.197168e-02,(36:3.041633e-01,35:1.937613e-01):1.403228e-01):9.671336e-02):1.129422e-02):1.719946e-01,26:2.302664e-01):7.774316e-02,(41:4.644496e-01,42:4.848316e-01):1.350956e-01):2.514910e-02):1.340977e-01):4.580114e-02):4.795973e-02):1.899579e-02,10:4.784462e-01):1.535142e-01):1.229779e-01,(5:1.060092e-01,((4:2.581615e-03,(2:4.177337e-04,3:2.701294e-03):9.473904e-04):2.380982e-03,7:1.915045e-03):1.086833e-01):5.070300e-02):1.557195e-01,6:8.774378e-04,1:4.149104e-03);
   tree gen.758000 = [&U] (((43:3.530807e-01,(9:3.069633e-01,(10:4.713823e-01,(((13:3.640236e-01,12:3.685655e-01):8.106691e-02,((15:2.819759e-01,14:3.943883e-01):6.587465e-02,((19:4.215412e-01,18:3.963702e-01):1.768739e-01,((16:5.259389e-01,28:7.917071e-01):4.247407e-02,17:5.362129e-01):7.040993e-02):6.160349e-02):1.000552e-01):5.468930e-02,(11:4.412431e-01,((((23:5.569686e-01,((((21:1.429570e-01,20:1.372168e-01):4.651709e-01,22:5.419363e-01):4.025099e-02,(29:3.461847e-01,30:5.897190e-01):4.560509e-01):4.932263e-02,(25:4.249465e-01,24:5.404934e-01):3.785921e-02):6.620892e-02):6.447828e-03,31:9.385800e-01):7.094053e-02,(((33:6.295470e-01,34:4.734463e-01):3.003772e-01,(32:7.374625e-01,44:3.584870e+00):4.971419e-02):7.312927e-02,(45:4.129659e-01,27:4.316275e-01):4.846948e-02):2.926715e-02):4.077258e-02,(((((38:1.710813e-01,37:2.641612e-01):4.604214e-02,8:2.585799e-01):6.813077e-02,((40:2.561797e-01,39:2.723552e-01):6.851849e-02,(36:3.360619e-01,35:1.996533e-01):1.445898e-01):6.076797e-02):1.595750e-01,26:2.372685e-01):8.010722e-02,(41:4.785728e-01,42:5.045948e-01):1.364011e-01):3.833472e-02):7.545077e-02):6.406550e-02):1.669546e-02):3.134678e-02):1.880334e-01):1.267175e-01,(5:1.092328e-01,(3:4.261336e-04,((4:3.510036e-03,7:5.112232e-04):3.672709e-03,2:2.540849e-03):5.658172e-04):1.084827e-01):8.964448e-02):1.604547e-01,6:1.044779e-03,1:1.274539e-03);
   tree gen.758500 = [&U] (((43:3.439803e-01,(10:4.592327e-01,((((13:3.546411e-01,12:3.590660e-01):7.897747e-02,((15:2.747082e-01,14:4.201564e-01):6.417678e-02,((19:4.106763e-01,18:3.583253e-01):2.301145e-01,((16:5.123832e-01,28:7.713014e-01):4.137934e-02,17:5.223924e-01):1.043042e-01):5.788794e-02):9.747630e-02):4.210218e-02,(11:4.298704e-01,((((23:5.426131e-01,31:9.143888e-01):3.275998e-02,((((21:1.392724e-01,20:1.503434e-01):5.336800e-01,(29:3.286605e-01,30:5.745195e-01):4.393053e-01):6.409664e-02,22:5.279683e-01):9.870088e-02,(25:4.243443e-01,24:5.265626e-01):6.948138e-02):8.481473e-02):6.836402e-02,(((33:6.133209e-01,34:4.967401e-01):2.893599e-01,(32:3.448898e-01,44:3.492472e+00):3.701669e-01):1.269746e-01,(45:3.794424e-01,27:4.267879e-01):6.251497e-02):3.210229e-02):3.427734e-02,((((38:1.486693e-01,37:2.573527e-01):4.273502e-02,(((40:2.495768e-01,39:2.982500e-01):1.595864e-02,(36:3.702409e-01,35:1.945074e-01):1.408631e-01):1.193613e-01,8:2.498009e-01):4.034387e-02):1.556382e-01,26:2.311530e-01):7.829839e-02,(41:4.662379e-01,42:4.915893e-01):1.325539e-01):3.717784e-02):1.311665e-01):1.261385e-02):8.856366e-03,9:2.990515e-01):2.292954e-02):1.831870e-01):1.234230e-01,(5:1.064174e-01,((3:1.365533e-03,4:3.475485e-03):3.510535e-03,(7:9.533389e-04,2:1.498353e-03):4.413327e-03):1.011576e-01):9.111988e-02):1.563191e-01,6:4.807526e-04,1:1.233960e-03);
   tree gen.759000 = [&U] (((43:3.484323e-01,(10:4.388498e-01,(9:3.109814e-01,(((12:3.851377e-01,13:4.222292e-01):1.744602e-02,(((19:4.508183e-01,18:3.288307e-01):1.869514e-01,(14:3.240521e-01,15:2.383427e-01):8.003522e-02):1.423291e-02,((28:8.804423e-01,16:5.895780e-01):8.016796e-03,17:5.048052e-01):1.098160e-01):1.198863e-01):9.332287e-02,(11:3.582502e-01,(((((22:5.864319e-01,((21:1.181728e-01,20:1.051377e-01):5.279050e-01,(29:4.271807e-01,30:5.302785e-01):2.357651e-01):8.177037e-02):4.901109e-02,(25:4.781343e-01,24:5.937240e-01):1.035160e-01):3.423798e-02,(23:5.238140e-01,31:9.385039e-01):1.705034e-02):3.632861e-02,((27:4.586704e-01,45:3.749390e-01):1.244466e-01,((32:4.057402e-01,44:4.342859e+00):3.126387e-01,(34:4.486925e-01,33:7.475253e-01):1.412898e-01):1.774683e-01):7.230550e-02):1.919589e-02,((((8:3.770016e-01,((39:3.344097e-01,40:1.979408e-01):8.758658e-02,(35:1.802962e-01,36:3.356881e-01):9.380061e-02):7.127827e-02):5.091061e-02,(38:1.635338e-01,37:3.029215e-01):4.353244e-02):1.495667e-01,26:2.640335e-01):4.865271e-02,(42:6.779406e-01,41:4.413490e-01):1.274502e-01):6.625264e-02):9.948064e-02):6.836719e-02):1.924686e-02):3.870307e-02):1.359740e-01):1.358936e-01,(((3:8.021636e-03,4:1.151934e-03):5.807110e-04,(7:1.219992e-03,2:9.379522e-04):1.537696e-05):1.465642e-01,5:1.096555e-01):6.711445e-02):1.575412e-01,6:1.607152e-03,1:1.612979e-03);
   tree gen.759500 = [&U] (((43:3.604628e-01,((((13:4.620086e-01,12:3.762715e-01):8.276184e-02,((15:2.878714e-01,14:4.402891e-01):6.725195e-02,((19:4.303547e-01,18:3.754953e-01):2.411409e-01,((16:5.369352e-01,28:8.082600e-01):3.766479e-02,17:5.327907e-01):1.093022e-01):5.649321e-02):1.021471e-01):7.072258e-02,(11:4.582632e-01,(((((25:4.322863e-01,24:5.501774e-01):1.263354e-01,((29:3.593769e-01,30:4.573057e-01):4.180682e-01,((21:1.571438e-01,20:1.575474e-01):5.759290e-01,22:5.532670e-01):1.049194e-01):5.683406e-02):6.863116e-02,(23:4.773272e-01,31:9.582037e-01):3.373603e-02):1.542236e-02,(((33:7.436374e-01,34:5.205425e-01):1.322010e-01,(32:4.401759e-01,44:3.659822e+00):3.210949e-01):1.401790e-01,(45:3.976241e-01,27:4.793895e-01):6.541631e-02):7.522971e-02):3.357257e-02,((((8:3.006575e-01,(38:1.557931e-01,37:2.696843e-01):5.343321e-02):1.425972e-02,((40:2.615358e-01,39:3.319439e-01):1.976000e-02,(36:3.879818e-01,35:2.038276e-01):1.506267e-01):1.115230e-01):1.365466e-01,26:2.704776e-01):3.991203e-02,(41:4.971317e-01,42:5.151448e-01):1.662887e-01):3.643323e-02):1.138391e-01):2.989344e-02):4.384290e-02,(10:4.451217e-01,9:3.035464e-01):2.342920e-02):2.453340e-01):1.293371e-01,(5:1.115166e-01,(((4:4.621581e-03,2:9.874893e-04):7.604438e-04,7:1.248359e-03):3.564687e-03,3:3.035260e-03):1.483789e-01):6.100624e-02):1.493280e-01,6:1.237591e-03,1:1.685977e-04);
   tree gen.760000 = [&U] (((43:3.470698e-01,((((13:4.448427e-01,12:3.847495e-01):2.123414e-02,((15:2.923776e-01,14:4.182739e-01):8.959513e-02,((19:3.826474e-01,18:3.615437e-01):2.419576e-01,((16:5.406052e-01,28:7.782290e-01):3.626535e-02,17:5.129948e-01):3.538653e-02):5.439420e-02):9.835181e-02):6.809488e-02,(11:4.412364e-01,(((31:9.226016e-01,(((25:4.015626e-01,24:5.850479e-01):2.763029e-02,(((29:4.192958e-01,30:4.403145e-01):3.477930e-01,(21:1.513051e-01,20:1.516937e-01):5.545303e-01):7.299172e-02,22:5.327104e-01):5.795601e-02):6.610212e-02,23:4.595920e-01):6.831970e-03):2.900531e-02,(((33:7.160075e-01,34:5.012017e-01):1.272891e-01,(32:3.901458e-01,44:3.523841e+00):3.091646e-01):1.155830e-01,(45:3.828504e-01,27:5.408234e-01):7.545200e-02):6.123740e-02):5.626766e-02,((((8:2.698219e-01,((40:2.518184e-01,39:3.196105e-01):2.487940e-02,(36:3.735663e-01,35:1.962544e-01):1.044067e-01):1.073793e-01):4.181640e-02,(38:1.500046e-01,37:2.596642e-01):5.392146e-02):2.461226e-01,26:2.899683e-01):8.772180e-02,(41:4.786607e-01,42:4.960046e-01):1.122553e-01):1.910987e-02):8.039105e-02):4.359512e-02):2.517837e-02,(9:3.192160e-01,10:4.208197e-01):1.317410e-02):2.185802e-01):1.245315e-01,(5:1.073732e-01,((4:1.489746e-03,(3:1.977770e-03,7:2.507097e-03):3.031577e-03):3.462035e-03,2:9.176025e-04):1.458461e-01):5.873955e-02):1.437798e-01,6:3.455595e-03,1:3.328259e-03);
   tree gen.760500 = [&U] (((43:3.492775e-01,(10:5.115850e-01,((((13:4.272241e-01,12:3.871970e-01):7.910093e-03,(((15:2.942374e-01,14:4.771324e-01):9.377686e-02,(19:3.850814e-01,18:3.638435e-01):2.338906e-01):5.774973e-02,((16:5.440441e-01,28:7.831794e-01):2.611852e-02,17:4.665709e-01):8.447947e-02):1.175363e-01):5.834365e-02,(11:4.440432e-01,((((31:9.284703e-01,(23:4.425102e-01,((25:4.041169e-01,24:5.887694e-01):3.287095e-02,(((21:1.522676e-01,20:1.350265e-01):5.580577e-01,22:5.360990e-01):4.195185e-02,(29:4.219629e-01,30:4.431153e-01):3.500054e-01):6.993799e-02):6.389863e-02):4.825036e-03):7.380079e-02,(((33:7.205621e-01,34:5.043899e-01):1.444366e-01,(32:5.691131e-01,44:3.546256e+00):1.915034e-01):1.111181e-01,(45:4.401061e-01,27:4.275789e-01):7.593196e-02):8.120820e-02):5.021566e-03,(((8:2.715383e-01,((40:2.534203e-01,39:3.216435e-01):1.107575e-01,(36:3.759425e-01,35:1.686718e-01):1.259408e-01):7.967364e-02):2.486945e-02,(38:1.655940e-01,37:2.613159e-01):5.426446e-02):2.563212e-01,26:3.673111e-01):8.669322e-02):7.794300e-02,(41:4.817055e-01,42:4.991597e-01):1.129694e-01):8.379145e-02):4.387243e-02):5.360954e-02,9:2.562307e-01):2.282251e-02):1.909650e-01):1.253237e-01,(5:1.080562e-01,(3:4.981763e-03,((7:2.295860e-03,2:6.432296e-04):2.581477e-03,4:6.925186e-03):3.440362e-03):7.865609e-02):6.271988e-02):1.423395e-01,6:4.518659e-03,1:1.535694e-03);
   tree gen.761000 = [&U] (((43:3.434049e-01,((((13:4.127280e-01,12:3.806867e-01):9.205447e-02,((15:2.892902e-01,14:4.691100e-01):1.751389e-01,((16:5.571192e-01,(19:3.786067e-01,18:3.577259e-01):1.978277e-01):7.437757e-02,(28:7.700112e-01,17:4.587261e-01):4.547353e-02):1.495095e-02):1.251190e-01):5.736267e-02,(11:4.365771e-01,((((31:9.128592e-01,((25:3.065912e-01,24:4.630959e-01):1.238350e-01,((29:4.148681e-01,30:4.178299e-01):3.738218e-01,((21:1.478549e-01,20:1.327562e-01):5.721442e-01,22:5.243394e-01):9.444415e-03):9.467630e-02):5.726686e-02):1.264536e-02,23:4.350700e-01):7.449148e-02,(((33:7.084467e-01,34:4.959092e-01):1.420081e-01,(32:5.844519e-01,44:3.486630e+00):1.347588e-01):2.036351e-01,(45:3.542294e-01,27:4.203896e-01):1.697957e-01):1.494748e-02):2.740830e-02,((41:4.736062e-01,42:4.907669e-01):1.067816e-01,((((40:2.491593e-01,39:3.162355e-01):5.162341e-02,(36:3.696215e-01,35:1.764822e-01):1.238232e-01):8.338135e-02,(8:2.722542e-01,(38:1.628097e-01,37:2.640410e-01):3.242251e-02):3.440321e-02):2.734460e-01,26:3.311834e-01):9.890343e-02):4.111253e-02):8.238260e-02):3.703418e-02):4.335547e-02,(9:2.562501e-01,10:4.926108e-01):2.030196e-02):1.872594e-01):1.177788e-01,(5:1.062394e-01,(((4:4.702871e-03,2:4.295574e-03):4.926769e-03,7:5.409530e-03):7.136395e-04,3:4.891203e-03):7.762101e-02):6.166532e-02):1.399462e-01,6:2.901967e-03,1:1.724875e-03);
   tree gen.761500 = [&U] (6:7.512425e-06,(((9:2.452140e-01,(((((((((32:6.900266e-01,44:3.952632e+00):4.600102e-02,(33:6.878420e-01,34:4.880744e-01):2.178109e-01):1.208297e-01,(27:4.445431e-01,45:4.724222e-01):9.839379e-02):5.300631e-02,(23:5.267939e-01,(31:9.131672e-01,((22:6.054628e-01,((20:1.326723e-01,21:1.536258e-01):5.305103e-01,(30:4.601656e-01,29:3.224233e-01):3.302385e-01):5.303382e-02):6.746878e-02,(25:3.884752e-01,24:4.531360e-01):9.143842e-02):5.868930e-02):2.737481e-04):8.908696e-02):2.711458e-02,((((39:3.093449e-01,40:1.715460e-01):7.073992e-02,(35:2.259231e-01,36:4.024135e-01):8.711454e-02):7.715167e-02,(8:3.309540e-01,(38:1.900813e-01,37:2.486807e-01):4.732024e-02):4.631467e-02):1.717743e-01,26:2.795541e-01):1.425618e-01):2.276012e-02,(42:5.778268e-01,41:4.520932e-01):1.566622e-01):8.175147e-02,11:4.364927e-01):5.615297e-02,((((19:4.314010e-01,18:4.076246e-01):1.674032e-01,((16:5.215287e-01,28:6.522461e-01):1.367251e-01,17:5.077564e-01):6.165327e-02):4.676826e-03,(14:3.752267e-01,15:2.683343e-01):1.117583e-01):8.596837e-02,(13:4.214301e-01,12:4.423598e-01):4.815938e-02):5.370917e-02):3.950170e-02,10:4.747635e-01):2.830720e-02):1.975843e-01,43:3.804423e-01):1.431467e-01,((2:2.611372e-04,((3:2.857958e-03,4:4.021231e-03):3.131717e-03,7:5.410451e-04):4.456251e-03):1.378321e-01,5:9.320642e-02):8.066841e-02):1.672779e-01,1:1.925246e-03);
   tree gen.762000 = [&U] (((43:3.494631e-01,(9:2.607708e-01,((((13:4.167613e-01,12:3.874026e-01):9.367846e-02,((15:3.153450e-01,14:4.773858e-01):8.196551e-02,((19:4.604396e-01,18:3.441678e-01):1.718412e-01,((16:6.053204e-01,28:7.560406e-01):3.282599e-02,17:4.668188e-01):3.970581e-02):6.387398e-02):5.802376e-02):4.399642e-02,(11:4.442790e-01,((((31:9.289635e-01,((25:3.120000e-01,24:4.712656e-01):1.019291e-01,((22:4.548785e-01,(21:9.176196e-02,20:1.469802e-01):5.687828e-01):5.021962e-02,(29:3.592697e-01,30:3.860601e-01):3.356005e-01):4.828884e-02):5.250929e-02):4.505331e-02,23:4.427453e-01):4.070786e-02,(((33:7.499741e-01,34:5.046578e-01):1.582790e-01,(32:5.789697e-01,44:3.548140e+00):1.076795e-01):1.220261e-01,(45:3.475710e-01,27:4.784082e-01):1.027987e-01):7.735623e-02):1.505783e-02,((41:4.473011e-01,42:4.994248e-01):1.200527e-01,(((8:2.720279e-01,(38:1.807320e-01,37:2.865727e-01):6.033220e-02):3.639036e-02,((40:2.126938e-01,39:3.218144e-01):4.276277e-02,(36:4.333230e-01,35:1.795957e-01):9.564768e-02):6.822632e-02):1.353741e-01,26:3.232691e-01):5.117799e-02):6.034207e-02):1.250916e-01):3.094525e-02):7.684184e-02,10:5.283455e-01):4.205057e-02):2.113362e-01):1.198566e-01,(5:1.081136e-01,(3:6.067081e-03,((2:3.363002e-03,4:3.156649e-03):1.102859e-05,7:4.085207e-03):1.528355e-02):8.587343e-02):5.139739e-02):1.424151e-01,6:5.873070e-04,1:4.801686e-04);
   tree gen.762500 = [&U] (6:5.154013e-04,((((10:4.926123e-01,9:2.464249e-01):2.309269e-02,((((((((32:6.934341e-01,44:3.972151e+00):8.518258e-02,(33:7.357895e-01,34:3.454560e-01):2.242843e-01):1.100421e-01,(27:4.403088e-01,45:5.073794e-01):1.208378e-01):3.595878e-02,((31:9.474552e-01,((25:4.701824e-01,24:4.886780e-01):8.505365e-02,(((20:1.333274e-01,21:1.543844e-01):5.331301e-01,(30:5.175387e-01,29:3.947709e-01):3.666789e-01):7.408831e-02,22:4.983990e-01):4.814665e-02):1.946452e-02):2.604914e-02,23:4.380466e-01):7.075141e-02):1.299666e-02,(((8:3.236287e-01,((39:3.108725e-01,40:2.119075e-01):2.247992e-02,(35:2.270388e-01,36:4.044008e-01):1.139312e-01):7.150819e-02):4.409155e-02,(38:1.798852e-01,37:2.241409e-01):7.807065e-02):1.505350e-01,26:2.809346e-01):9.689663e-02):4.124789e-02,(42:6.918007e-01,41:4.539548e-01):6.659083e-02):8.204356e-02,11:4.386482e-01):4.226101e-02,(((((16:4.580081e-01,28:6.872515e-01):1.444788e-01,17:5.102638e-01):3.678567e-02,(19:4.311420e-01,18:3.190308e-01):2.466138e-01):2.531820e-02,(14:4.010347e-01,15:2.696594e-01):4.775383e-02):7.535799e-02,(13:4.112345e-01,12:4.445443e-01):9.960492e-02):6.767173e-02):2.842413e-02):1.985600e-01,43:3.823210e-01):1.438536e-01,((7:1.696028e-03,(3:1.929552e-04,(4:9.459072e-03,2:2.009530e-04):4.045348e-03):1.650828e-03):1.676253e-01,5:1.021327e-01):4.495100e-02):1.746904e-01,1:2.339711e-03);
   tree gen.763000 = [&U] (((43:3.601942e-01,(10:3.800835e-01,(9:2.753448e-01,(((12:4.950850e-01,13:4.817122e-01):5.368931e-02,(((14:4.046866e-01,15:2.905566e-01):1.182059e-01,((28:9.087960e-01,(19:4.614321e-01,18:3.455796e-01):1.279588e-01):7.738498e-02,17:4.481939e-01):2.331536e-02):2.761027e-02,16:6.162814e-01):1.020229e-01):6.461184e-02,(11:3.900293e-01,(((23:6.111868e-01,(31:9.446083e-01,((25:4.829011e-01,24:6.388398e-01):3.503024e-02,((22:5.287529e-01,(21:1.046687e-01,20:1.771352e-01):5.448602e-01):2.356797e-02,(29:4.404940e-01,30:6.216257e-01):2.842351e-01):6.662798e-02):4.620716e-02):1.859818e-02):7.821013e-02,((27:5.113904e-01,45:4.092769e-01):1.123137e-01,((34:5.029979e-01,33:7.735111e-01):1.960316e-01,(44:4.226295e+00,32:3.850575e-01):3.340357e-01):8.481708e-02):3.684917e-02):1.960989e-02,(((((39:3.339515e-01,40:2.383479e-01):7.133165e-02,(35:1.961215e-01,36:3.693911e-01):1.323540e-01):6.505257e-02,((38:1.643106e-01,37:3.015327e-01):5.763177e-02,8:2.762215e-01):4.906412e-02):1.519139e-01,26:3.228545e-01):1.071086e-01,(42:5.939802e-01,41:4.374655e-01):1.512531e-01):5.519937e-02):1.535916e-01):3.692613e-02):2.277099e-02):6.157370e-02):1.664012e-01):1.350387e-01,((2:1.910000e-03,(3:3.048100e-03,(7:4.963285e-04,4:9.198709e-03):6.202572e-03):6.634435e-04):9.731406e-02,5:1.016277e-01):5.104955e-02):1.604380e-01,6:6.757395e-03,1:8.333916e-04);
   tree gen.763500 = [&U] (6:1.619780e-03,(((10:5.029987e-01,((((((((((39:3.149277e-01,40:2.167887e-01):7.940159e-02,(35:2.300004e-01,36:3.499570e-01):1.115804e-01):5.674749e-02,8:3.396488e-01):5.077147e-02,(38:1.411892e-01,37:2.686415e-01):5.497606e-02):1.675247e-01,26:2.845993e-01):8.608582e-02,(42:7.109736e-01,41:4.598765e-01):6.938993e-02):4.198694e-02,((((32:5.185196e-01,44:4.023966e+00):3.216448e-01,(33:7.453876e-01,34:4.786744e-01):1.050577e-01):1.459988e-01,(27:4.471485e-01,45:5.139979e-01):8.306717e-02):2.801534e-02,(31:8.884272e-01,(((25:4.763157e-01,24:4.950526e-01):9.716675e-02,(((20:1.223167e-01,21:1.603708e-01):5.347503e-01,(30:5.283291e-01,29:3.999205e-01):2.910252e-01):6.688914e-02,22:5.049003e-01):3.250331e-02):6.179967e-02,23:5.430511e-01):5.669243e-02):2.603902e-02):2.614552e-02):8.311378e-02,11:4.443701e-01):4.446462e-02,((((16:4.639826e-01,28:7.026348e-01):1.301101e-01,17:5.115790e-01):1.030002e-01,((19:4.273052e-01,18:3.113967e-01):2.577742e-01,(14:4.798799e-01,15:2.731770e-01):1.790339e-02):6.435370e-02):1.089367e-01,(13:4.646440e-01,12:5.311167e-01):7.827324e-02):6.441776e-02):3.722696e-02,9:3.056873e-01):2.067437e-02):1.897995e-01,43:3.584867e-01):1.457301e-01,((4:1.046025e-02,((3:4.827358e-03,7:8.848633e-03):7.576112e-04,2:1.841455e-05):2.842115e-03):1.430489e-01,5:1.034649e-01):4.209877e-02):1.769692e-01,1:1.402523e-03);
   tree gen.764000 = [&U] ((((9:2.317072e-01,((((((26:2.630652e-01,(((40:2.043813e-01,39:2.320917e-01):2.664712e-02,(35:2.166339e-01,36:4.231783e-01):1.312443e-01):9.380495e-02,(8:3.128032e-01,(38:1.650748e-01,37:3.265742e-01):5.594083e-02):2.678150e-02):1.808379e-01):8.223820e-02,(42:6.405387e-01,41:5.323968e-01):1.229269e-01):1.723957e-02,(((((25:4.994768e-01,24:5.937942e-01):6.028643e-02,(22:5.160977e-01,((21:1.483535e-01,20:1.480870e-01):4.089713e-01,(30:4.516162e-01,29:3.139371e-01):4.167358e-01):8.758149e-02):9.298221e-02):3.866563e-02,31:9.359854e-01):4.120955e-02,23:4.242781e-01):6.568217e-02,(((34:4.975681e-01,33:7.783276e-01):2.159261e-01,(32:6.841444e-01,44:3.401717e+00):1.147016e-01):6.986363e-02,(45:3.959134e-01,27:3.823682e-01):9.562933e-02):4.395072e-02):1.586333e-02):1.214677e-01,11:5.215604e-01):3.221344e-02,((13:3.971923e-01,12:4.571528e-01):7.501405e-02,((15:1.830894e-01,14:4.127615e-01):7.354190e-02,(((16:4.837377e-01,17:3.789465e-01):1.333138e-02,28:8.141156e-01):1.250696e-01,(18:3.325360e-01,19:3.590578e-01):2.127558e-01):8.820257e-02):8.414798e-02):5.657226e-02):4.520535e-02,10:4.962592e-01):2.471818e-02):1.923221e-01,43:3.545246e-01):1.107022e-01,((2:5.536491e-04,(4:3.086358e-03,(7:2.177883e-05,3:5.085224e-03):1.079947e-03):4.131034e-05):1.049277e-01,5:1.102635e-01):5.830728e-02):1.386004e-01,6:1.178432e-04,1:2.506732e-03);
   tree gen.764500 = [&U] (((43:3.155122e-01,((((12:5.952053e-01,13:3.305509e-01):9.416655e-02,((14:3.653280e-01,15:3.018556e-01):4.385395e-02,((17:4.362053e-01,(28:8.334350e-01,16:5.560883e-01):1.020821e-01):8.639155e-02,(19:3.830200e-01,18:3.240651e-01):1.474285e-01):4.829205e-02):1.184498e-01):5.715268e-02,(11:3.657475e-01,(((23:4.538540e-01,(((31:8.689174e-01,(29:3.739717e-01,30:5.237120e-01):3.373262e-01):4.394412e-02,((21:1.620460e-01,20:1.476302e-01):5.285142e-01,22:3.900257e-01):1.047277e-01):6.137799e-02,(25:4.176938e-01,24:5.426063e-01):7.039110e-02):4.362356e-02):6.810189e-02,((27:4.795532e-01,45:3.837968e-01):8.508715e-02,((34:4.774028e-01,33:7.253553e-01):2.436973e-01,(44:3.939904e+00,32:4.757684e-01):1.738055e-01):1.823785e-01):2.865625e-02):3.824644e-02,(((((39:2.795872e-01,40:2.235092e-01):2.430538e-02,(35:1.839117e-01,36:3.570546e-01):1.142693e-01):6.632695e-02,(8:2.588470e-01,(38:1.826931e-01,37:2.718470e-01):8.381025e-02):3.467162e-02):1.610797e-01,26:3.027548e-01):4.689642e-02,(42:5.594896e-01,41:3.788356e-01):1.614068e-01):5.443035e-02):1.186535e-01):1.438258e-02):4.119107e-02,(10:5.184363e-01,9:2.549073e-01):7.369067e-02):1.634596e-01):1.486654e-01,((7:8.336856e-04,((3:1.752545e-04,2:9.272424e-04):1.858590e-04,4:2.596849e-03):4.909314e-03):9.466773e-02,5:9.530075e-02):7.249941e-02):1.328105e-01,6:1.010788e-03,1:2.015786e-03);
   tree gen.765000 = [&U] (((43:3.322546e-01,(((((12:4.985319e-01,13:3.480913e-01):1.697993e-01,((28:8.776605e-01,(16:5.416287e-01,17:4.593522e-01):8.666583e-03):1.373804e-01,((14:3.781967e-01,(19:4.033446e-01,18:3.347669e-01):1.979783e-01):4.479769e-02,15:3.178733e-01):5.585109e-02):7.723458e-02):5.465114e-02,(11:3.851556e-01,((((23:4.779374e-01,(((31:9.150258e-01,(29:3.938162e-01,30:5.515023e-01):3.552261e-01):8.832308e-02,((21:1.741074e-01,20:1.554641e-01):5.565593e-01,22:4.107221e-01):1.000589e-01):2.572251e-02,(24:5.331477e-01,25:4.398584e-01):2.529471e-02):4.795060e-02):5.545755e-02,((34:5.454929e-01,33:7.638456e-01):1.672328e-01,(44:4.148972e+00,32:4.924397e-01):1.830283e-01):1.533801e-01):5.942501e-03,(27:5.050003e-01,45:4.041627e-01):1.567237e-01):3.849452e-02,((((8:3.809567e-01,(38:1.923876e-01,37:2.862723e-01):4.741640e-02):8.928016e-02,((39:2.944232e-01,40:2.353695e-01):2.559513e-02,(35:2.074939e-01,36:3.760014e-01):1.507567e-01):6.984653e-02):1.475336e-01,26:3.188203e-01):6.734446e-02,(42:5.891785e-01,41:3.989382e-01):1.699717e-01):5.894770e-02):1.466012e-01):2.927422e-02):1.713834e-02,10:5.682407e-01):5.897183e-02,9:2.587489e-01):1.856601e-01):1.754268e-01,((7:2.491959e-03,(4:1.774247e-03,(3:3.722759e-05,2:3.694398e-03):5.822744e-04):8.556401e-04):9.694351e-02,5:1.003578e-01):7.634653e-02):1.314839e-01,6:9.192865e-03,1:2.443119e-04);
   tree gen.765500 = [&U] (6:8.006616e-04,((((10:5.675396e-01,((((42:6.771130e-01,41:4.747220e-01):1.288933e-01,((((38:1.720398e-01,37:2.558473e-01):6.762901e-02,(8:2.807707e-01,((39:2.955258e-01,40:2.071591e-01):3.625849e-02,(35:1.452118e-01,36:3.532791e-01):1.660829e-01):8.274638e-02):4.772940e-02):1.746578e-01,26:3.255304e-01):1.327910e-01,((23:5.095229e-01,(31:8.506632e-01,((25:4.785609e-01,24:4.714754e-01):7.261380e-02,(22:6.465455e-01,((20:1.806108e-01,21:1.119797e-01):6.147923e-01,(30:4.222900e-01,29:3.123800e-01):3.654160e-01):1.034073e-02):2.914359e-02):5.060313e-02):7.722318e-02):2.604242e-02,(((32:6.651721e-01,44:3.832322e+00):1.565784e-01,(33:6.484290e-01,34:4.164467e-01):2.442740e-01):1.371238e-01,(27:4.258527e-01,45:4.895184e-01):8.022451e-02):5.218762e-02):4.816477e-02):4.347120e-02):9.640915e-02,11:4.232067e-01):1.802098e-02,(((14:3.855476e-01,15:2.609641e-01):9.030234e-02,((17:5.972817e-01,(16:6.403829e-01,28:6.852963e-01):2.161509e-02):6.083116e-02,(19:4.515882e-01,18:3.733681e-01):1.314219e-01):8.509575e-02):7.832603e-02,(13:3.738056e-01,12:4.587443e-01):1.090508e-01):3.604200e-02):3.441005e-02):3.581596e-02,9:2.983985e-01):1.542465e-01,43:3.253123e-01):1.279319e-01,(((3:7.247852e-04,(2:6.437706e-04,7:1.859048e-03):3.174357e-03):2.305021e-03,4:4.129525e-03):1.192358e-01,5:1.194186e-01):9.460575e-02):1.305682e-01,1:1.110040e-03);
   tree gen.766000 = [&U] ((((10:4.354152e-01,(9:2.865156e-01,(((13:4.156431e-01,12:4.074778e-01):1.125987e-01,((15:1.792215e-01,14:3.952067e-01):1.073593e-01,((18:2.964182e-01,19:4.287866e-01):1.921328e-01,((28:7.339904e-01,16:4.687973e-01):1.238899e-01,17:4.713026e-01):2.001487e-01):3.181597e-02):7.874904e-02):3.735206e-02,(((42:6.270069e-01,41:4.804071e-01):8.192647e-02,((26:2.943744e-01,((((35:1.851328e-01,36:3.169150e-01):1.301845e-01,(40:2.857802e-01,39:2.271886e-01):2.930006e-02):4.613501e-02,8:3.296968e-01):3.477921e-02,(38:1.579384e-01,37:3.196750e-01):7.504666e-02):1.582145e-01):6.939684e-02,((23:5.620605e-01,(((25:4.448712e-01,24:6.023595e-01):9.378663e-02,(((21:1.130105e-01,20:1.449586e-01):5.417247e-01,(30:4.259657e-01,29:3.865406e-01):4.173966e-01):1.957203e-02,22:5.051948e-01):6.519330e-02):5.476356e-02,31:1.043961e+00):1.714015e-02):5.149625e-02,(((34:4.520469e-01,33:6.080910e-01):1.861930e-01,(32:5.886253e-01,44:3.329853e+00):2.443577e-01):1.020616e-01,(45:3.995849e-01,27:4.448874e-01):4.998612e-02):5.960161e-02):4.758689e-02):2.699798e-02):9.714157e-02,11:5.105421e-01):8.256100e-02):2.320594e-03):7.275558e-02):1.207899e-01,43:3.470350e-01):1.308086e-01,((((3:2.149843e-03,2:2.107370e-04):1.221871e-04,7:7.000452e-05):2.551937e-03,4:9.340106e-05):1.050910e-01,5:1.150632e-01):5.574110e-02):1.424627e-01,6:1.005040e-03,1:1.413790e-03);
   tree gen.766500 = [&U] (((43:3.100088e-01,((10:3.877271e-01,9:2.302142e-01):7.148994e-02,(((12:4.944951e-01,13:3.260970e-01):4.662884e-02,(((14:4.969629e-01,(19:3.778592e-01,18:4.072392e-01):1.448780e-01):6.161625e-02,(17:3.532444e-01,(28:8.016340e-01,16:5.428666e-01):6.396106e-02):1.081550e-01):2.051215e-02,15:2.983722e-01):8.162388e-02):4.008399e-02,(11:4.620607e-01,((23:4.477388e-01,((((34:4.236567e-01,33:6.826381e-01):2.390356e-01,(44:3.886818e+00,32:6.113683e-01):1.542541e-01):1.005473e-01,(27:4.730917e-01,45:3.786256e-01):1.448445e-01):5.963136e-02,(((31:8.335607e-01,22:5.663606e-01):1.400428e-01,((21:1.785950e-01,20:6.204315e-02):5.375613e-01,(29:4.117251e-01,30:6.195411e-01):2.197435e-01):1.299126e-01):5.034828e-02,(24:4.838990e-01,25:3.523468e-01):5.006400e-02):3.590989e-02):5.685640e-02):4.284881e-02,((((8:3.568858e-01,(38:1.995378e-01,37:2.224304e-01):7.452342e-02):1.570170e-02,((39:2.758200e-01,40:2.204977e-01):7.898184e-02,(35:2.309728e-01,36:3.609541e-01):1.471960e-01):1.139366e-02):1.282461e-01,26:3.203691e-01):4.405340e-02,(42:7.094188e-01,41:4.521594e-01):8.011492e-02):5.567563e-02):1.136669e-01):2.537631e-02):5.918280e-02):1.846607e-01):1.398819e-01,((((4:1.379628e-03,2:7.820517e-04):5.974748e-04,7:2.598265e-04):1.911320e-03,3:3.313829e-03):1.170257e-01,5:1.256123e-01):5.162329e-02):1.414388e-01,6:4.337526e-04,1:2.586308e-03);
   tree gen.767000 = [&U] ((((10:4.240194e-01,(9:2.709145e-01,(((13:4.047647e-01,12:3.804854e-01):5.872343e-02,(((28:7.147801e-01,16:5.874293e-01):2.547046e-02,17:4.589675e-01):7.024785e-02,((15:1.745308e-01,14:3.848632e-01):6.719777e-02,(18:3.220286e-01,19:4.175642e-01):2.023216e-01):2.610275e-02):1.566139e-01):6.489947e-02,((((42:5.873006e-01,41:4.408301e-01):7.970100e-02,(26:2.866699e-01,(((35:2.148686e-01,36:3.086206e-01):1.267772e-01,(40:2.783007e-01,39:2.212425e-01):1.417824e-02):4.740222e-02,(8:3.210679e-01,(38:1.568530e-01,37:3.113084e-01):6.401633e-02):2.848744e-02):1.583715e-01):5.473422e-02):3.188965e-02,(((31:1.024793e+00,((25:4.332279e-01,(((21:1.606087e-01,20:1.411647e-01):5.103463e-01,(30:4.098100e-01,29:4.587632e-01):3.780444e-01):7.918598e-02,22:5.062327e-01):4.208974e-02):3.964779e-02,24:5.865943e-01):4.497583e-02):2.641802e-02,23:5.407651e-01):4.606365e-02,(((34:4.402158e-01,33:6.681092e-01):1.813199e-01,(32:5.732196e-01,44:4.106491e+00):1.826202e-01):1.427364e-01,(45:3.891267e-01,27:3.830000e-01):9.018376e-02):5.081076e-02):4.109023e-02):7.785194e-02,11:4.971799e-01):6.738977e-02):1.275801e-02):2.974864e-02):1.924043e-01,43:3.379523e-01):1.261850e-01,((((2:1.566715e-04,4:5.578032e-04):2.722446e-03,7:1.168585e-03):9.091120e-04,3:8.518676e-05):1.547890e-01,5:1.120517e-01):5.151409e-02):1.306065e-01,6:9.787361e-04,1:2.144106e-03);
   tree gen.767500 = [&U] (((43:3.886973e-01,((((11:4.033720e-01,(((((8:3.959420e-01,(38:1.953828e-01,37:3.201409e-01):5.350556e-02):4.637583e-02,((40:2.589917e-01,39:3.202019e-01):3.741769e-02,(36:4.416712e-01,35:2.117048e-01):1.055533e-01):8.710021e-02):2.364046e-01,26:2.782712e-01):8.351815e-02,((23:5.144891e-01,(((((29:4.996448e-01,30:4.365898e-01):3.346519e-01,(21:8.614186e-02,20:1.636260e-01):5.541261e-01):5.849901e-02,22:5.236824e-01):3.756656e-02,(25:3.588876e-01,24:5.124048e-01):4.857956e-02):4.401232e-02,31:8.309538e-01):5.808281e-02):4.496669e-02,(((33:5.649839e-01,34:5.282359e-01):1.682701e-01,(32:6.746945e-01,44:3.765325e+00):5.029784e-02):1.454206e-01,(45:4.146477e-01,27:4.117110e-01):1.402218e-01):5.215685e-02):2.836543e-02):2.690698e-02,(41:4.585889e-01,42:5.918467e-01):8.148694e-02):9.402568e-02):4.152322e-02,((13:3.853543e-01,12:4.127067e-01):1.270031e-01,((((28:7.475925e-01,16:5.259992e-01):1.270595e-01,17:5.083885e-01):4.270990e-02,(19:4.616055e-01,18:3.501931e-01):1.920757e-01):2.005372e-02,(15:2.658891e-01,14:3.791630e-01):5.483485e-02):1.405224e-01):5.230507e-02):2.922695e-02,10:4.309611e-01):5.789481e-02,9:2.543619e-01):1.848086e-01):1.453575e-01,(5:1.157374e-01,(((3:1.868598e-03,2:5.226597e-03):8.970976e-04,7:2.567942e-03):4.331714e-03,4:3.768276e-03):1.087146e-01):5.862004e-02):1.344850e-01,6:2.492960e-03,1:4.309371e-03);
   tree gen.768000 = [&U] ((((10:4.437322e-01,(((((26:3.114242e-01,((((35:2.185995e-01,36:3.139793e-01):1.289785e-01,(40:1.805830e-01,39:2.711783e-01):5.919163e-02):3.097793e-02,8:3.215187e-01):3.624148e-02,(38:1.121597e-01,37:3.167138e-01):7.942124e-02):1.571165e-01):4.063650e-02,(((31:1.042587e+00,((25:4.407502e-01,24:4.952344e-01):6.011845e-02,(((21:1.558751e-01,20:1.436158e-01):6.246671e-01,(30:4.350609e-01,29:4.667289e-01):3.174413e-01):2.587352e-02,22:5.524372e-01):2.297039e-02):4.295256e-02):4.332279e-02,23:5.501547e-01):4.179275e-02,(((34:4.478594e-01,33:6.797099e-01):1.733334e-01,(32:7.083247e-01,44:4.177794e+00):3.744294e-02):1.452148e-01,(45:4.010070e-01,27:4.225960e-01):1.309824e-01):4.419446e-02):4.611942e-02):4.445503e-02,(42:4.442812e-01,41:4.484845e-01):1.807997e-01):9.530059e-02,11:4.915157e-01):4.244636e-02,(((13:4.117928e-01,12:3.870920e-01):5.974307e-02,(15:2.633842e-01,(((18:3.453533e-01,19:4.248146e-01):2.534761e-01,((16:5.974192e-01,28:7.271912e-01):8.231546e-03,17:4.669368e-01):4.414366e-02):8.585946e-02,14:3.682762e-01):4.319983e-02):1.448613e-01):4.702659e-02,9:3.320828e-01):5.273728e-03):1.048502e-01):1.865330e-01,43:3.438203e-01):1.596122e-01,((2:3.333163e-03,(3:9.890864e-05,(4:2.661701e-03,7:3.311768e-03):2.243190e-03):1.959423e-03):1.524868e-01,5:1.139973e-01):5.290143e-02):1.328743e-01,6:5.557676e-03,1:4.483589e-03);
   tree gen.768500 = [&U] (((43:3.123883e-01,(((11:3.870578e-01,(((((8:2.205368e-01,((40:2.520271e-01,39:3.072515e-01):1.377400e-02,(36:4.238080e-01,35:1.914984e-01):1.012842e-01):8.152439e-02):5.611643e-02,(38:1.874806e-01,37:2.367546e-01):6.668780e-02):1.667031e-01,26:2.670167e-01):6.076410e-02,((23:4.999740e-01,(((((29:4.169898e-01,30:4.780124e-01):3.648170e-01,(21:8.540016e-02,20:1.877611e-01):4.867833e-01):9.009557e-02,22:5.025023e-01):6.632284e-02,(25:3.443725e-01,24:4.916808e-01):4.753523e-02):2.714612e-02,31:7.750868e-01):6.479189e-02):3.267689e-02,(((44:3.613038e+00,32:6.425945e-01):1.160926e-01,(33:5.421334e-01,34:3.746352e-01):1.953992e-01):1.395391e-01,(45:3.978774e-01,27:3.947722e-01):1.096740e-01):5.600109e-02):2.578971e-02):2.285467e-02,(41:4.504041e-01,42:5.679098e-01):1.240965e-01):8.857433e-02):4.480058e-02,((13:3.697688e-01,12:4.436637e-01):1.180299e-01,((15:2.364966e-01,14:3.897494e-01):4.179416e-02,(((28:7.173565e-01,16:4.806983e-01):1.011924e-01,17:5.202774e-01):3.773410e-02,(19:4.500400e-01,18:3.739549e-01):1.818085e-01):5.678839e-02):8.825776e-02):4.935355e-02):5.098859e-02,(10:4.135311e-01,9:2.440744e-01):6.010887e-02):1.822750e-01):1.113418e-01,(5:1.144768e-01,(3:2.896720e-03,((7:1.348727e-03,2:2.210531e-03):1.811532e-03,4:4.025628e-03):7.520099e-04):1.032865e-01):5.480680e-02):1.758278e-01,6:4.492468e-03,1:4.913112e-05);
   tree gen.769000 = [&U] (((43:3.122136e-01,(((11:3.868413e-01,(((((8:2.204135e-01,(38:1.664485e-01,37:2.366222e-01):6.778564e-02):4.236109e-02,((40:2.518861e-01,39:2.598789e-01):2.150289e-02,(36:4.162286e-01,35:1.913913e-01):1.276473e-01):5.627295e-02):1.666099e-01,26:2.668673e-01):3.256116e-02,(41:4.279576e-01,42:5.675921e-01):1.081217e-01):5.366407e-02,((23:4.996943e-01,(((((29:4.167565e-01,30:4.777450e-01):3.753456e-01,(21:8.535239e-02,20:1.876561e-01):4.865110e-01):8.120252e-02,22:5.022212e-01):6.599873e-02,(25:3.441799e-01,24:4.914058e-01):4.750864e-02):3.414159e-02,31:7.746533e-01):7.404877e-02):5.172532e-02,(((44:3.611017e+00,32:6.504750e-01):2.596165e-02,(33:4.981039e-01,34:3.744256e-01):1.996450e-01):1.103603e-01,(45:3.976549e-01,27:3.945514e-01):1.096126e-01):3.706134e-02):1.217394e-02):8.663061e-02):4.477552e-02,((13:4.162018e-01,12:4.434155e-01):4.369157e-02,((15:2.656987e-01,14:3.714052e-01):8.839226e-02,(((28:7.169552e-01,16:4.000635e-01):1.011358e-01,17:5.199864e-01):3.775921e-02,(19:4.497882e-01,18:3.737457e-01):1.960601e-01):2.817790e-02):1.215329e-01):6.075618e-02):4.011302e-02,(9:2.439379e-01,10:4.312553e-01):5.806104e-02):1.858133e-01):1.112795e-01,(5:1.145983e-01,(2:1.234181e-03,(7:4.593176e-03,(4:2.818854e-03,3:2.937776e-04):2.443788e-03):1.427887e-04):9.912401e-02):4.587563e-02):1.345358e-01,6:8.444948e-04,1:1.666055e-03);
   tree gen.769500 = [&U] (((43:3.235690e-01,((9:2.528100e-01,10:4.683173e-01):8.644011e-02,((11:3.471986e-01,(((((8:2.953516e-01,((40:2.610474e-01,39:2.693309e-01):5.968750e-02,(36:4.313671e-01,35:1.896872e-01):1.437815e-01):6.917432e-02):2.705085e-02,(38:1.800118e-01,37:2.452283e-01):7.183300e-02):1.670800e-01,26:2.765734e-01):7.102909e-02,((23:5.178685e-01,(((((29:4.319142e-01,30:4.951209e-01):3.889972e-01,(21:8.845672e-02,20:1.762413e-01):5.042057e-01):8.092048e-02,22:5.960321e-01):6.839915e-02,(25:3.566980e-01,24:6.108718e-01):9.170124e-02):2.956356e-02,31:8.028279e-01):7.674197e-02):5.145731e-02,(((44:3.742352e+00,(33:8.163181e-01,34:3.880437e-01):1.916792e-01):8.371030e-03,32:7.176532e-01):1.143742e-01,(45:4.121178e-01,27:4.089015e-01):8.490395e-02):4.681322e-02):2.140882e-02):2.261999e-02,(41:4.435227e-01,42:5.882358e-01):1.120542e-01):1.144055e-01):4.305341e-02,((13:4.313394e-01,12:4.595428e-01):4.528066e-02,((15:2.319617e-01,14:3.849134e-01):7.838825e-02,(((28:8.080073e-01,16:5.336006e-01):2.648720e-02,17:5.388986e-01):5.266113e-02,(19:4.661473e-01,18:3.873391e-01):2.031909e-01):5.707146e-02):6.972150e-02):8.849942e-02):4.091843e-02):1.718988e-01):1.351550e-01,(5:1.187664e-01,((7:1.691610e-03,(2:1.243369e-03,3:2.096517e-04):1.834793e-04):3.146025e-03,4:7.970554e-03):9.665330e-02):6.438055e-02):1.394289e-01,6:2.183300e-03,1:3.007144e-03);
   tree gen.770000 = [&U] (6:1.049573e-03,(((10:4.647911e-01,(9:3.326012e-01,(((((((((((20:1.336651e-01,21:2.121919e-01):4.808168e-01,(30:4.633530e-01,29:3.490035e-01):4.674050e-01):6.319394e-02,22:4.550148e-01):5.529132e-02,(25:4.026447e-01,24:5.245727e-01):7.359102e-02):3.032030e-02,31:1.016691e+00):1.756874e-02,23:5.328555e-01):6.314920e-02,(((44:4.257446e+00,32:7.506225e-01):1.124968e-01,(33:9.200686e-01,34:4.572117e-01):2.467767e-01):1.099730e-01,(27:4.414772e-01,45:4.435791e-01):1.688357e-01):2.009858e-02):4.227097e-02,(((38:1.561449e-01,37:2.274735e-01):6.000557e-02,(8:2.948147e-01,((39:2.629471e-01,40:2.507236e-01):8.878395e-02,(35:2.073303e-01,36:3.907824e-01):1.818483e-01):7.701733e-02):2.752408e-02):1.671497e-01,26:3.210297e-01):6.381896e-02):9.565402e-03,(42:6.397009e-01,41:5.694582e-01):1.281374e-01):9.269927e-02,11:4.061681e-01):4.829028e-02,((((17:5.498793e-01,(16:5.177028e-01,28:7.310379e-01):9.329445e-02):9.732858e-02,(19:4.550652e-01,18:3.511114e-01):1.704301e-01):5.925249e-02,(14:3.975232e-01,15:3.075923e-01):1.041769e-01):7.170634e-02,(13:3.658767e-01,12:4.436450e-01):9.897676e-02):6.406110e-02):3.802904e-02):1.645145e-02):1.192747e-01,43:3.972616e-01):1.339025e-01,((((4:5.497083e-03,2:5.425560e-03):9.816735e-04,7:2.819090e-03):2.639470e-03,3:1.780220e-03):1.344193e-01,5:1.306172e-01):3.534368e-02):1.974486e-01,1:2.666587e-03);
   tree gen.770500 = [&U] (6:4.497668e-04,((((10:4.540145e-01,(((((((((((20:1.492133e-01,21:1.104136e-01):4.571577e-01,22:5.419199e-01):6.814253e-02,(30:4.571556e-01,29:3.318305e-01):3.861146e-01):4.776884e-02,(25:3.828322e-01,24:4.987606e-01):6.996991e-02):5.434258e-02,31:8.452772e-01):5.795882e-02,23:3.760440e-01):5.416156e-02,(((44:4.047954e+00,32:5.072064e-01):3.018914e-01,(33:8.747958e-01,34:4.347142e-01):2.594905e-01):4.112600e-02,(27:4.836079e-01,45:4.217524e-01):8.984661e-02):1.721799e-02):2.161747e-02,(((8:2.803081e-01,((39:2.642405e-01,40:2.383865e-01):3.817129e-02,(35:2.152086e-01,36:3.715536e-01):8.940093e-02):7.688158e-02):1.857574e-02,(38:1.466271e-01,37:2.162805e-01):5.871715e-02):1.811230e-01,26:3.052331e-01):1.310750e-01):2.490857e-02,(42:6.082239e-01,41:5.414375e-01):9.775294e-02):8.813792e-02,11:3.961332e-01):4.695877e-02,(((17:5.060948e-01,((19:3.645968e-01,18:3.338347e-01):2.342214e-01,(16:4.922288e-01,28:6.950665e-01):1.234666e-01):7.740374e-02):4.513134e-02,(14:3.779627e-01,15:2.964643e-01):4.160159e-02):7.806805e-02,(13:4.135809e-01,12:3.961338e-01):1.467382e-01):5.519061e-02):2.943994e-02):6.141328e-02,9:3.262487e-01):1.649544e-01,43:3.777140e-01):1.226125e-01,((7:1.400260e-03,((4:4.952091e-03,2:2.851708e-03):4.460304e-03,3:2.167121e-03):1.727252e-05):1.303164e-01,5:1.241901e-01):5.486978e-02):1.452041e-01,1:1.622380e-03);
   tree gen.771000 = [&U] (((43:3.805601e-01,(10:4.965080e-01,(9:3.155994e-01,((11:3.817552e-01,(((((38:1.197696e-01,37:2.281035e-01):7.588949e-02,(8:3.198177e-01,((40:2.325944e-01,39:2.998313e-01):3.949295e-02,(36:4.691950e-01,35:2.063214e-01):1.113371e-01):9.478500e-02):4.820771e-02):1.332769e-01,26:3.061843e-01):9.366950e-02,(41:4.824165e-01,42:6.257712e-01):1.224224e-01):4.079371e-02,((31:8.315160e-01,(23:5.663242e-01,((((21:9.956440e-02,20:2.189251e-01):5.658903e-01,(29:4.782044e-01,30:5.691494e-01):3.881835e-01):3.966510e-02,22:6.482999e-01):6.530118e-02,(25:4.752036e-01,24:6.435349e-01):4.950974e-02):3.463271e-02):2.592839e-02):1.354497e-01,(((32:7.694239e-01,44:4.963192e+00):3.358294e-02,(33:6.699056e-01,34:3.887304e-01):1.952071e-01):1.380482e-01,(45:4.482577e-01,27:4.669041e-01):8.669668e-02):2.422405e-02):3.862257e-02):1.129654e-01):6.127844e-02,((13:4.691648e-01,12:4.575163e-01):8.816817e-02,((15:2.523031e-01,14:4.186676e-01):8.967863e-02,(17:5.399265e-01,((28:8.750132e-01,16:5.774281e-01):6.357630e-02,(19:4.646534e-01,18:3.183111e-01):2.540884e-01):2.876361e-02):4.513752e-02):8.918639e-02):8.272092e-02):1.952511e-02):1.141610e-02):2.026254e-01):2.018920e-01,(5:1.346490e-01,((2:2.042938e-03,(4:2.280862e-03,3:1.077142e-03):4.391213e-03):2.508810e-03,7:7.556080e-03):1.498566e-01):1.125470e-01):1.167725e-01,6:1.211286e-04,1:2.146086e-03);
   tree gen.771500 = [&U] (6:2.720628e-04,(((10:4.348084e-01,(((((((((((20:1.725092e-01,21:1.094161e-01):4.530278e-01,22:5.370242e-01):5.061969e-02,(30:4.530256e-01,29:5.015576e-01):4.398424e-01):4.135565e-02,(25:3.516156e-01,24:4.942547e-01):8.881039e-02):5.995594e-02,31:7.862005e-01):6.869576e-02,23:4.375464e-01):6.806847e-02,(((44:3.527050e+00,32:6.639858e-01):1.965572e-01,(33:8.668929e-01,34:4.307869e-01):2.142436e-01):1.521505e-01,(27:4.792389e-01,45:4.148499e-01):1.333211e-01):2.082182e-02):1.426280e-02,((((((39:2.618533e-01,40:2.362329e-01):3.278087e-02,(35:2.060193e-01,36:3.621218e-01):1.586114e-01):8.394093e-02,8:2.697102e-01):2.665658e-02,(38:1.648939e-01,37:2.143266e-01):4.020438e-02):2.493250e-01,26:3.609754e-01):5.974415e-02,(42:6.027291e-01,41:5.365461e-01):1.084949e-01):3.705053e-02):8.356062e-02,11:4.842033e-01):3.636743e-02,(((14:3.691530e-01,15:2.937860e-01):8.210358e-02,((19:3.613030e-01,18:3.308188e-01):2.341566e-01,((16:4.877820e-01,28:6.887873e-01):4.735853e-02,17:4.887544e-01):1.067285e-01):1.986032e-02):1.313431e-01,(13:4.098446e-01,12:3.925551e-01):7.969395e-02):8.822550e-02):3.449324e-02,9:3.134807e-01):5.433824e-02):1.866011e-01,43:3.743017e-01):1.599351e-01,((((7:5.304404e-03,4:1.756373e-03):7.031003e-04,2:6.143245e-04):1.914409e-03,3:9.034002e-04):1.346508e-01,5:1.356181e-01):6.477397e-02):1.220293e-01,1:3.379522e-03);
   tree gen.772000 = [&U] (((43:4.063291e-01,(((11:3.703821e-01,((((((((21:1.601989e-01,20:1.200271e-01):5.524632e-01,(29:3.525156e-01,30:4.051565e-01):2.837496e-01):6.382922e-02,22:4.834698e-01):6.607693e-02,(24:4.232628e-01,25:3.637963e-01):1.283126e-01):1.716532e-02,31:8.385235e-01):3.128738e-02,23:4.574246e-01):4.588761e-02,(((34:4.399108e-01,33:6.686407e-01):2.280343e-01,(44:3.760284e+00,32:5.703466e-01):2.466345e-01):1.421826e-01,(27:4.561115e-01,45:4.316230e-01):1.238910e-01):2.009033e-02):3.817628e-02,(((((37:2.519406e-01,38:1.353704e-01):7.509660e-02,8:3.054633e-01):2.314307e-02,((35:1.886589e-01,36:3.900367e-01):1.742948e-01,(40:2.219409e-01,39:2.581433e-01):2.953604e-02):5.485641e-02):1.353912e-01,26:2.901579e-01):3.290426e-02,(42:5.987304e-01,41:4.255150e-01):9.310694e-02):5.710163e-02):8.146269e-02):6.981863e-02,((((19:4.381327e-01,18:3.582421e-01):2.242772e-01,(17:5.158270e-01,(16:6.083419e-01,28:7.757006e-01):3.485440e-02):3.355686e-02):2.374308e-02,(14:5.188001e-01,15:2.409318e-01):4.687384e-02):1.323672e-01,(12:4.317592e-01,13:4.805560e-01):5.522539e-02):1.353820e-02):7.440838e-02,(10:5.319028e-01,9:2.060487e-01):1.558163e-02):1.900275e-01):1.355454e-01,(((2:1.248082e-03,(4:2.110210e-03,3:3.697047e-04):1.845057e-03):1.859874e-03,7:1.198963e-03):1.343696e-01,5:9.965807e-02):3.762912e-02):1.272613e-01,6:2.546849e-03,1:2.256814e-03);
   tree gen.772500 = [&U] (((43:3.217906e-01,(((11:4.321069e-01,((((((((21:1.524536e-01,20:1.336279e-01):4.373371e-01,(29:3.354721e-01,30:3.855678e-01):2.700308e-01):1.297252e-01,22:4.600948e-01):6.050194e-02,(24:4.027987e-01,25:3.462074e-01):8.267893e-02):4.699463e-02,31:7.979823e-01):4.271901e-02,23:4.353089e-01):7.448076e-02,(((34:4.186419e-01,33:7.325628e-01):2.170093e-01,(44:3.578480e+00,32:4.362854e-01):2.772707e-01):1.353083e-01,(27:4.340593e-01,45:3.904396e-01):5.302800e-02):7.971983e-02):3.080204e-02,((((8:2.778275e-01,(37:2.322675e-01,38:1.288255e-01):3.994652e-02):3.798275e-02,((35:1.781612e-01,36:3.711791e-01):1.097817e-01,(40:2.112105e-01,39:3.569783e-01):2.810802e-02):5.247790e-02):1.230120e-01,26:2.761292e-01):6.992242e-02,(42:5.439825e-01,41:4.049421e-01):8.699171e-02):3.993473e-02):1.095299e-01):4.054362e-02,((((19:4.169497e-01,18:3.409218e-01):2.134338e-01,(17:4.908877e-01,(16:5.158812e-01,28:7.381968e-01):4.579206e-02):3.193444e-02):2.516920e-02,(14:3.135899e-01,15:2.292832e-01):4.695796e-02):5.190967e-02,(12:4.108844e-01,13:4.573220e-01):7.920885e-02):6.509811e-02):6.946781e-02,(9:1.998284e-01,10:5.061863e-01):1.967618e-02):1.808400e-01):1.738242e-01,(((2:6.653097e-03,3:2.950799e-04):1.894122e-03,(4:5.210983e-03,7:1.720019e-03):7.088432e-04):1.192747e-01,5:1.283186e-01):7.206385e-02):1.211084e-01,6:2.898427e-03,1:3.716509e-03);
   tree gen.773000 = [&U] (6:5.166924e-03,(((9:2.591101e-01,(((((((31:8.098669e-01,((22:5.688813e-01,((20:1.386852e-01,21:1.097016e-01):6.636096e-01,(30:4.938165e-01,29:3.345433e-01):2.979842e-01):7.003674e-02):4.330362e-02,(25:4.391866e-01,24:4.604948e-01):9.455674e-02):5.874971e-02):4.239221e-02,23:4.885387e-01):5.518801e-02,(((44:3.736280e+00,32:7.033744e-01):1.211866e-01,(33:6.618692e-01,34:4.563419e-01):1.727964e-01):1.122055e-01,(27:5.076681e-01,45:4.394594e-01):8.532292e-02):7.081370e-02):4.440357e-02,((((((39:2.757616e-01,40:1.849598e-01):7.116758e-02,(35:2.125319e-01,36:3.409006e-01):9.551279e-02):8.313359e-02,8:2.661230e-01):4.368619e-02,(38:1.536959e-01,37:2.512183e-01):5.801691e-02):1.895938e-01,26:3.823890e-01):8.940472e-02,(42:6.384840e-01,41:5.063782e-01):2.045470e-01):3.808302e-02):1.451645e-01,11:4.976212e-01):2.457488e-02,(((14:3.910517e-01,15:2.626229e-01):7.118359e-02,((19:4.494072e-01,18:3.504435e-01):1.553984e-01,((16:5.035129e-01,28:8.962065e-01):5.016791e-02,17:5.384075e-01):1.006857e-01):4.872372e-02):6.330443e-02,(13:4.500443e-01,12:4.158421e-01):1.180669e-01):8.073617e-02):5.003156e-02,10:5.001640e-01):2.742476e-02):1.648666e-01,43:4.213364e-01):1.238897e-01,((4:6.086505e-03,(2:2.160432e-03,(3:5.372715e-03,7:1.041883e-03):1.396636e-03):3.153138e-03):1.014413e-01,5:1.154915e-01):6.614072e-02):1.410849e-01,1:8.223870e-04);
   tree gen.773500 = [&U] (6:6.469241e-03,(((10:4.987425e-01,(9:2.583737e-01,((((((31:8.075652e-01,((22:5.672645e-01,((20:1.382911e-01,21:1.093899e-01):5.355812e-01,(30:4.924131e-01,29:3.335925e-01):2.971374e-01):7.717227e-02):3.899511e-02,(25:4.075862e-01,24:4.591861e-01):1.125044e-01):5.858274e-02):4.227173e-02,23:4.871503e-01):4.574663e-02,(((44:3.725661e+00,32:7.013754e-01):1.208421e-01,(33:6.599882e-01,34:4.550449e-01):1.999717e-01):9.168547e-02,(27:5.062253e-01,45:4.382105e-01):6.736112e-02):4.597741e-02):4.358338e-02,(((((39:3.562676e-01,40:2.104076e-01):6.472884e-02,(35:2.119279e-01,36:3.399317e-01):9.524134e-02):8.272637e-02,(8:3.015977e-01,(38:1.582485e-01,37:2.505043e-01):5.734837e-02):4.373734e-02):2.109626e-01,26:3.813023e-01):5.834181e-02,(42:6.366694e-01,41:5.049391e-01):1.784157e-01):2.733584e-02):1.447519e-01,11:4.962069e-01):2.863919e-02,((((16:5.020819e-01,28:8.936595e-01):8.065686e-02,17:5.368774e-01):1.003995e-01,((14:3.899404e-01,15:2.701675e-01):5.793262e-02,(19:4.507403e-01,18:3.494475e-01):1.606588e-01):3.786143e-02):8.038324e-02,(13:3.237670e-01,12:4.146603e-01):5.889745e-02):6.680379e-02):6.227841e-02):2.529026e-02):1.643980e-01,43:3.697037e-01):1.235376e-01,(((3:8.223541e-04,2:2.363784e-03):4.341901e-04,(4:4.936728e-03,7:1.270525e-03):6.991617e-03):1.134580e-01,5:1.151633e-01):3.824701e-02):1.669224e-01,1:8.200497e-04);
   tree gen.774000 = [&U] (6:2.476420e-03,((((9:2.505486e-01,(((((23:4.723965e-01,(((22:6.104663e-01,((20:1.296581e-01,21:1.157331e-01):5.590009e-01,(30:4.775000e-01,29:3.234894e-01):2.881383e-01):7.289701e-02):5.752631e-02,(25:3.952421e-01,24:4.452792e-01):1.090971e-01):5.865980e-02,31:9.518950e-01):4.204787e-02):4.436116e-02,(((44:3.612826e+00,32:6.801337e-01):8.264209e-02,(33:6.399999e-01,34:4.412635e-01):1.939154e-01):1.131684e-01,(27:4.908938e-01,45:4.249389e-01):6.532103e-02):6.840987e-02):1.242925e-02,(((((39:3.454778e-01,40:2.040353e-01):6.276848e-02,(35:2.055095e-01,36:3.296366e-01):1.520568e-01):4.521763e-02,(8:3.000479e-01,(38:1.534558e-01,37:2.681850e-01):4.510831e-02):4.778038e-02):1.968601e-01,26:3.339430e-01):5.331019e-02,(42:6.031580e-01,41:3.914080e-01):1.417894e-01):9.601585e-02):9.746632e-02,11:4.811789e-01):3.969691e-02,(((14:3.934851e-01,15:2.619853e-01):7.938635e-02,((28:8.508935e-01,(16:5.743094e-01,17:5.134696e-01):6.592228e-03):6.186288e-02,(19:4.370893e-01,18:2.889072e-01):2.499254e-01):5.318019e-02):1.329795e-01,(13:3.139615e-01,12:4.021019e-01):4.839665e-02):3.427177e-02):2.364999e-02):9.642607e-02,10:4.836377e-01):1.626481e-01,43:3.585069e-01):1.197961e-01,((((7:1.278984e-03,4:2.965024e-03):2.711812e-03,3:1.167476e-03):2.811195e-03,2:2.295311e-03):7.614244e-02,5:1.157501e-01):1.469615e-02):1.428140e-01,1:7.151679e-04);
   tree gen.774500 = [&U] (((43:2.985040e-01,(10:4.803761e-01,(9:2.694625e-01,((11:4.193287e-01,(((((33:5.994334e-01,34:4.474631e-01):3.284708e-01,(44:3.263948e+00,32:3.791395e-01):3.979474e-01):9.988782e-02,(45:4.215705e-01,27:3.838045e-01):8.863377e-02):3.536840e-02,((23:5.134082e-01,((((21:1.280443e-01,20:1.871673e-01):5.096883e-01,(29:3.776514e-01,30:5.522937e-01):3.562021e-01):3.758150e-02,22:5.173314e-01):4.717145e-02,(25:4.631970e-01,24:5.765286e-01):9.666217e-02):7.913979e-02):3.944332e-02,31:9.148050e-01):4.383302e-02):4.126818e-02,(((((40:3.111850e-01,39:3.141561e-01):4.539871e-02,(36:4.426807e-01,35:1.828879e-01):1.257566e-01):7.261025e-02,(8:3.145444e-01,(38:2.112879e-01,37:3.172824e-01):3.198680e-02):6.448812e-02):2.504741e-01,26:2.900765e-01):5.612499e-02,(41:4.970756e-01,42:6.885942e-01):1.144911e-01):4.246824e-02):1.926436e-01):4.073629e-02,((13:5.242434e-01,12:4.491446e-01):6.283134e-02,((((28:8.426784e-01,(19:4.710324e-01,18:3.453203e-01):2.146640e-01):3.130849e-02,16:5.955073e-01):4.239924e-02,17:5.739090e-01):9.914156e-02,(15:3.407282e-01,14:3.976852e-01):6.145306e-02):1.126969e-01):1.025273e-01):4.796631e-02):2.838527e-02):1.496096e-01):1.263308e-01,(5:1.183941e-01,(((3:1.291740e-03,4:1.076184e-02):4.399893e-04,2:1.333050e-03):9.715642e-04,7:1.599578e-03):1.189830e-01):5.602883e-02):1.775208e-01,6:8.902986e-04,1:3.004154e-03);
   tree gen.775000 = [&U] (((43:2.914628e-01,((((11:4.094375e-01,(((((33:5.852938e-01,34:4.369082e-01):3.207227e-01,(44:5.468249e+00,32:3.701963e-01):3.885605e-01):1.446823e-01,(45:4.306449e-01,27:5.305993e-01):8.654305e-02):5.782389e-02,((23:5.012978e-01,((22:5.678528e-01,((21:9.816957e-02,20:1.827524e-01):5.597510e-01,(29:3.687433e-01,30:5.392660e-01):4.231082e-01):5.414002e-02):4.605875e-02,(25:4.522709e-01,24:5.629292e-01):9.438207e-02):7.727302e-02):5.483820e-03,31:8.932262e-01):6.857385e-02):2.637061e-02,(((((40:3.038446e-01,39:3.238265e-01):3.621010e-02,(36:3.740001e-01,35:1.865274e-01):1.323797e-01):9.475851e-02,(8:3.260675e-01,(38:2.063039e-01,37:3.097983e-01):3.123228e-02):6.620996e-02):2.294615e-01,26:2.832340e-01):6.864304e-02,(41:4.853504e-01,42:5.935594e-01):1.117904e-01):3.450123e-02):1.333435e-01):1.930277e-02,((13:5.118774e-01,12:4.385500e-01):6.134926e-02,(((19:4.599215e-01,18:3.371748e-01):2.816972e-01,((16:5.561108e-01,28:8.228010e-01):2.963715e-02,17:5.603715e-01):6.796875e-02):7.014047e-02,(15:3.326909e-01,14:4.435687e-01):4.052159e-02):1.025799e-01):5.215148e-02):6.635628e-02,9:2.588149e-01):2.763605e-02,10:4.968784e-01):1.460805e-01):2.457636e-01,(5:1.156014e-01,((2:2.765440e-03,(7:1.668334e-03,4:3.767377e-03):1.378827e-03):3.066852e-03,3:1.235292e-04):1.185807e-01):5.217518e-02):1.733334e-01,6:8.692979e-04,1:7.852289e-03);
   tree gen.775500 = [&U] (6:3.780596e-04,((((10:4.995821e-01,(((((23:5.572233e-01,(((22:6.791596e-01,((30:5.312311e-01,29:3.598903e-01):4.489987e-01,(20:1.761490e-01,21:1.351316e-01):6.491344e-01):1.222284e-02):4.067714e-02,(25:4.397171e-01,24:4.953847e-01):1.407388e-01):3.437920e-02,31:1.059008e+00):3.201513e-02):2.513470e-02,(((44:4.776423e+00,32:6.807496e-01):1.682479e-01,(33:7.120165e-01,34:4.648162e-01):3.169854e-01):7.736090e-02,(27:4.222770e-01,45:3.470827e-01):8.365170e-02):6.733196e-02):4.114088e-02,(((((39:3.273603e-01,40:2.383100e-01):4.375469e-02,(35:2.247850e-01,36:3.667293e-01):1.656859e-01):5.156757e-02,(8:3.145009e-01,(38:1.696598e-01,37:3.101666e-01):6.588441e-02):4.893064e-02):1.683213e-01,26:3.349039e-01):4.978331e-02,(42:6.710289e-01,41:4.415138e-01):1.328854e-01):6.658141e-02):1.293840e-01,11:5.873249e-01):1.061957e-02,(((14:4.245330e-01,15:2.902706e-01):8.494557e-02,((28:8.624735e-01,(17:5.635170e-01,16:6.409094e-01):3.295699e-02):9.628730e-02,(19:5.102602e-01,18:3.106012e-01):2.683974e-01):2.607248e-02):1.040728e-01,(13:3.492903e-01,12:4.473488e-01):7.644748e-02):6.325357e-02):1.713701e-02):4.766276e-02,9:2.705298e-01):1.384486e-01,43:3.988482e-01):1.379406e-01,(((7:6.574307e-04,3:1.661814e-03):5.755878e-03,(2:8.312895e-04,4:5.124615e-03):2.283215e-04):8.269979e-02,5:1.287750e-01):4.599193e-02):1.820287e-01,1:9.549223e-04);
   tree gen.776000 = [&U] (6:7.761405e-04,((((10:4.607528e-01,(((((31:9.766980e-01,(((22:6.263729e-01,((30:4.899419e-01,29:3.319184e-01):3.884100e-01,(20:1.624581e-01,21:1.167161e-01):5.986814e-01):9.341719e-02):5.932313e-02,(25:3.942318e-01,24:4.568816e-01):8.293676e-02):6.505549e-02,23:5.139140e-01):1.535932e-02):2.318114e-02,(((44:4.405183e+00,32:6.278394e-01):1.551711e-01,(33:6.566760e-01,34:4.474865e-01):2.923482e-01):6.288314e-02,(27:3.894562e-01,45:3.201062e-01):7.714999e-02):6.209868e-02):4.259540e-02,((((((39:3.019167e-01,40:2.031170e-01):4.035392e-02,(35:1.429221e-01,36:3.382258e-01):1.234943e-01):6.818756e-02,8:2.248584e-01):3.925812e-02,(38:1.609012e-01,37:2.182727e-01):7.243707e-02):1.368201e-01,26:3.088740e-01):8.988992e-02,(42:6.188742e-01,41:3.721495e-01):1.225571e-01):2.569701e-02):1.412370e-01,11:5.287565e-01):7.197864e-02,(((17:5.197184e-01,(28:7.954390e-01,16:5.923266e-01):3.076940e-02):9.168031e-02,((19:4.706010e-01,18:2.729325e-01):2.163806e-01,(14:3.915368e-01,15:2.884701e-01):6.720360e-02):2.569253e-03):9.598388e-02,(13:3.221422e-01,12:4.125793e-01):7.000459e-02):5.119581e-02):3.711814e-02):2.400991e-02,9:2.495033e-01):1.350375e-01,43:3.678483e-01):1.272193e-01,((2:1.120978e-03,(3:5.401399e-03,(7:2.050510e-03,4:1.040233e-03):1.263287e-03):3.482750e-03):7.443165e-02,5:1.187661e-01):4.342858e-02):1.678808e-01,1:8.807024e-04);
   tree gen.776500 = [&U] (((43:2.705609e-01,(((11:4.072049e-01,(((((38:1.220225e-01,37:2.743983e-01):3.335631e-02,(8:3.000252e-01,((40:2.559858e-01,39:2.652584e-01):3.586698e-02,(36:4.152780e-01,35:1.652133e-01):1.232512e-01):6.222878e-02):4.761167e-02):1.825501e-01,26:3.216756e-01):4.157441e-02,((((33:5.889148e-01,34:3.918288e-01):2.994590e-01,(44:4.843405e+00,32:3.910729e-01):3.931572e-01):1.053939e-01,(45:3.814361e-01,27:4.538628e-01):8.070029e-02):5.734926e-02,(31:7.713747e-01,(((22:5.029655e-01,((21:1.116530e-01,20:1.618697e-01):4.957895e-01,(29:3.266078e-01,30:5.123040e-01):3.442526e-01):3.384121e-02):6.043197e-02,(25:3.347430e-01,24:4.986046e-01):9.952518e-02):6.368067e-02,23:4.284067e-01):8.867488e-02):4.706926e-02):4.121575e-02):4.072617e-02,(41:4.298905e-01,42:6.323997e-01):6.937241e-02):9.911875e-02):6.486161e-02,((13:4.457273e-01,12:4.897680e-01):5.297751e-02,(((19:4.541917e-01,18:3.555883e-01):1.783762e-01,(16:6.422836e-01,(28:7.317735e-01,17:5.047882e-01):2.467459e-02):4.710065e-02):5.382897e-02,(15:2.965948e-01,14:4.252799e-01):8.402833e-02):1.020688e-01):5.106261e-02):2.030052e-02,(9:2.292408e-01,10:4.401012e-01):5.944891e-02):1.858040e-01):1.574718e-01,(5:1.327112e-01,((7:2.266069e-03,(3:5.703763e-04,4:6.086901e-03):8.289316e-04):3.266339e-04,2:2.652280e-05):6.900595e-02):6.834232e-02):1.109582e-01,6:2.492674e-04,1:1.541735e-03);
   tree gen.777000 = [&U] (6:3.479097e-03,(((9:3.452543e-01,(10:4.789671e-01,((((((((22:6.686969e-01,((30:5.148904e-01,29:3.753044e-01):3.009264e-01,(20:1.511886e-01,21:1.226594e-01):6.835581e-01):1.029570e-01):3.187642e-02,(25:4.143066e-01,24:4.801467e-01):4.438751e-02):4.047382e-02,23:5.400832e-01):2.859767e-02,31:1.026433e+00):4.616328e-02,(((44:4.083918e+00,32:4.601780e-01):2.668018e-01,(33:6.901149e-01,34:4.702731e-01):1.466509e-01):1.005769e-01,(27:4.092878e-01,45:3.856430e-01):6.190513e-02):5.746992e-02):3.859668e-02,((((8:2.475861e-01,((39:3.172907e-01,40:2.134600e-01):3.788895e-02,(35:1.608072e-01,36:3.635354e-01):9.747056e-02):5.840494e-02):3.612217e-02,(38:1.690945e-01,37:2.293875e-01):3.808778e-02):1.479170e-01,26:3.246023e-01):8.449068e-02,(42:6.503881e-01,41:4.141813e-01):1.602606e-01):4.934117e-02):1.484290e-01,11:3.523374e-01):1.743990e-02,(((17:4.995887e-01,(28:8.359438e-01,16:6.355757e-01):2.764555e-02):4.158140e-02,((19:3.592780e-01,18:2.868306e-01):2.399303e-01,(14:4.114744e-01,15:2.792661e-01):7.281773e-02):3.120282e-02):8.811500e-02,(13:3.621396e-01,12:4.335884e-01):7.356932e-02):5.359189e-02):5.263194e-02):3.132539e-02):1.211263e-01,43:3.882676e-01):1.121054e-01,((((7:1.010447e-03,3:4.567986e-03):2.901115e-03,4:3.117759e-03):2.139073e-03,2:1.330441e-04):7.711678e-02,5:1.248139e-01):4.015720e-02):1.329557e-01,1:1.837051e-04);
   tree gen.777500 = [&U] (6:1.671126e-03,(((9:2.660454e-01,(10:4.924119e-01,((((42:6.723430e-01,41:5.527672e-01):6.518577e-02,(((((39:3.280014e-01,40:2.206657e-01):3.740067e-02,(35:1.723702e-01,36:3.758072e-01):1.537458e-01):9.312178e-02,(8:4.330558e-01,(38:1.922493e-01,37:2.371309e-01):8.145394e-02):1.182464e-02):1.206245e-01,26:3.355598e-01):8.734281e-02,((23:5.386902e-01,(((22:6.912699e-01,((30:4.942778e-01,29:3.879734e-01):3.127073e-01,(20:1.562922e-01,21:1.268000e-01):3.962994e-01):3.917555e-02):3.295246e-02,(25:4.282922e-01,24:5.337407e-01):1.310036e-01):2.683348e-02,31:1.010966e+00):2.958586e-02):4.772160e-02,(((44:4.110563e+00,32:4.757121e-01):3.777643e-01,(33:7.134108e-01,34:4.391792e-01):1.152465e-01):9.912162e-02,(27:4.231040e-01,45:3.986610e-01):6.399484e-02):5.940992e-02):2.561312e-02):5.100677e-02):1.160750e-01,11:3.782015e-01):4.603936e-02,((16:6.212875e-01,((17:5.099316e-01,(28:7.274566e-01,(19:3.714061e-01,18:2.965130e-01):2.371521e-01):4.626427e-02):6.998316e-02,(14:4.253644e-01,15:2.886932e-01):9.439660e-02):3.189017e-02):1.570970e-01,(13:3.743643e-01,12:4.482249e-01):7.605278e-02):3.516410e-02):7.008244e-02):1.394930e-02):1.252151e-01,43:4.013742e-01):1.158897e-01,(((2:1.377448e-04,3:4.722186e-03):3.555346e-04,(7:1.564369e-04,4:3.223004e-03):3.157634e-03):9.081266e-02,5:1.290272e-01):3.240289e-02):1.374439e-01,1:1.986189e-03);
   tree gen.778000 = [&U] (((43:3.673544e-01,(9:2.647767e-01,(((11:4.631083e-01,((42:5.099760e-01,41:5.416318e-01):1.244357e-01,((((8:3.157761e-01,((35:2.225078e-01,36:3.750482e-01):7.720142e-02,(40:2.165590e-01,39:2.832415e-01):6.604881e-02):9.561576e-02):3.951505e-02,(38:1.485835e-01,37:3.299590e-01):6.113166e-02):2.136732e-01,26:3.139901e-01):1.108221e-01,(((((((21:1.541179e-01,20:1.213565e-01):6.159600e-01,22:6.700452e-01):4.430801e-02,(29:3.613774e-01,30:3.946892e-01):2.993022e-01):6.778519e-02,(24:6.383446e-01,25:3.834016e-01):8.395983e-02):7.584629e-02,23:5.759868e-01):4.548956e-02,31:9.962101e-01):5.233077e-02,(((34:4.839643e-01,33:6.374616e-01):1.397010e-01,(44:3.901053e+00,32:5.264769e-01):1.488867e-01):1.253738e-01,(27:3.866286e-01,45:4.228417e-01):1.736309e-01):4.716851e-02):6.036560e-02):2.498326e-02):1.102596e-01):2.511582e-02,((12:4.076759e-01,13:5.479961e-01):1.130119e-01,(((19:3.975508e-01,18:2.557117e-01):2.839195e-01,(15:3.279743e-01,14:3.300055e-01):2.878161e-02):2.104747e-02,(28:9.002854e-01,(16:5.582220e-01,17:4.871249e-01):1.593828e-02):8.700110e-02):1.164745e-01):6.334573e-02):2.829295e-02,10:5.122661e-01):5.574237e-02):1.296108e-01):1.515362e-01,((4:1.133202e-03,((3:1.793397e-03,2:1.119850e-03):1.078242e-03,7:2.150470e-04):3.238465e-03):9.824580e-02,5:9.027206e-02):5.700927e-02):1.499843e-01,6:7.641519e-04,1:3.860086e-03);
   tree gen.778500 = [&U] (((43:4.062748e-01,((9:1.842700e-01,10:4.193392e-01):7.597737e-02,((11:3.791209e-01,(((((8:2.502552e-01,(38:2.170517e-01,37:2.708060e-01):4.062522e-02):3.999475e-02,((40:2.546112e-01,39:3.078047e-01):5.474718e-02,(36:4.098413e-01,35:2.209846e-01):1.037176e-01):7.918700e-02):1.516327e-01,26:1.960154e-01):8.397838e-02,(41:3.654214e-01,42:6.241205e-01):9.992803e-02):4.368066e-02,((((32:6.083120e-01,44:3.926841e+00):1.425226e-01,(33:6.811720e-01,34:3.770785e-01):2.771907e-01):1.128171e-01,(45:4.134104e-01,27:3.854691e-01):9.088232e-02):4.229843e-02,((((((29:4.686477e-01,30:4.746132e-01):4.114411e-01,(21:1.237540e-01,20:1.184780e-01):6.055617e-01):2.573274e-02,22:4.963809e-01):4.343225e-02,(25:3.303607e-01,24:4.516516e-01):6.557381e-02):2.622364e-02,31:7.762457e-01):3.306796e-02,23:4.225339e-01):4.764154e-02):2.398471e-02):8.866010e-02):3.102432e-02,((13:3.761781e-01,12:3.563819e-01):8.587038e-02,((((28:7.644509e-01,16:6.285218e-01):1.153108e-01,17:5.121511e-01):2.518377e-02,(19:3.548382e-01,18:3.582793e-01):1.511472e-01):3.865537e-02,(15:3.078752e-01,14:3.594731e-01):8.826193e-02):7.010415e-02):4.712992e-02):3.282275e-02):1.886017e-01):1.316231e-01,(5:1.316444e-01,((7:2.990212e-03,3:3.649979e-03):3.364954e-03,(4:1.069444e-02,2:3.001106e-03):2.461514e-03):1.209025e-01):6.281352e-02):1.428219e-01,6:2.068209e-03,1:2.336689e-03);
   tree gen.779000 = [&U] (((43:4.501181e-01,(9:3.177194e-01,(10:4.618836e-01,((11:4.200339e-01,(((((8:2.772616e-01,((40:2.471349e-01,39:3.310886e-01):3.334471e-02,(36:4.540695e-01,35:2.749651e-01):1.047107e-01):5.903622e-02):5.011281e-02,(38:1.538598e-01,37:2.744402e-01):4.476595e-02):2.001255e-01,26:2.171685e-01):8.876881e-02,((((32:6.870938e-01,44:4.350608e+00):1.642514e-01,(33:7.546810e-01,34:4.177711e-01):3.071039e-01):1.249918e-01,(45:4.967245e-01,27:4.270672e-01):1.006899e-01):4.686309e-02,((((((29:3.321254e-01,30:5.258313e-01):4.558419e-01,(21:1.371089e-01,20:1.312636e-01):6.709111e-01):2.686723e-02,22:5.771643e-01):5.638450e-02,(25:4.000892e-01,24:5.003918e-01):7.265024e-02):2.905358e-02,31:9.567755e-01):3.663650e-02,23:4.891047e-01):5.278279e-02):2.657303e-02):4.987856e-02,(41:4.048560e-01,42:6.914727e-01):1.107118e-01):1.044825e-01):2.832951e-02,((13:4.167735e-01,12:5.103246e-01):9.513712e-02,(((16:6.663014e-01,17:4.810753e-01):1.436799e-01,(28:8.469470e-01,(19:3.931307e-01,18:3.726217e-01):1.267050e-01):9.369231e-02):4.188162e-02,(15:3.410997e-01,14:3.982657e-01):9.778675e-02):1.005562e-01):1.213406e-01):4.667199e-02):8.251289e-02):1.326421e-01):1.458273e-01,(5:1.334240e-01,(((2:9.066895e-04,7:7.161399e-04):2.906677e-03,3:3.421554e-03):9.970773e-04,4:1.212231e-02):1.471396e-01):3.155178e-02):1.582346e-01,6:1.004778e-03,1:3.340471e-03);
   tree gen.779500 = [&U] (((43:4.489719e-01,(9:2.553388e-01,(10:5.124060e-01,((11:4.912780e-01,(((((((21:1.634925e-01,20:1.882822e-01):5.657619e-01,(29:3.458475e-01,30:4.374840e-01):4.333696e-01):6.954928e-02,22:6.878745e-01):3.220773e-02,(24:4.827616e-01,25:4.096452e-01):7.605217e-02):7.954848e-02,(23:5.271084e-01,31:8.750579e-01):2.755733e-02):4.826643e-02,(((34:5.134026e-01,33:6.762368e-01):1.923882e-01,(44:4.226472e+00,32:7.178572e-01):7.647372e-02):1.747918e-01,(27:5.347671e-01,45:5.140983e-01):5.090413e-02):3.172715e-02):2.663834e-02,((((((35:2.037400e-01,36:3.978615e-01):1.521851e-01,(40:2.297317e-01,39:3.058744e-01):5.889430e-02):7.181051e-02,8:3.349840e-01):1.575425e-02,(38:1.402819e-01,37:2.563204e-01):6.513548e-02):2.084373e-01,26:3.483894e-01):7.423693e-02,(42:6.088258e-01,41:5.238374e-01):1.271283e-01):3.484692e-02):1.161482e-01):1.631131e-02,(((15:3.619800e-01,14:3.939258e-01):6.254984e-02,((17:5.053020e-01,(16:6.080989e-01,28:9.212140e-01):7.609875e-02):1.094460e-01,(19:4.175029e-01,18:3.280539e-01):1.010577e-01):5.738450e-02):1.443682e-01,(12:5.413091e-01,13:5.797297e-01):4.376289e-02):7.274413e-02):4.616998e-02):8.160731e-02):2.289504e-01):1.656442e-01,((2:7.840661e-04,(4:8.972901e-04,(7:4.155892e-04,3:1.515458e-03):2.840251e-04):2.619633e-05):9.015313e-02,5:1.025337e-01):6.741074e-02):1.254734e-01,6:4.300787e-03,1:1.507028e-03);
   tree gen.780000 = [&U] (((43:4.450927e-01,((10:4.682554e-01,9:2.369871e-01):8.130733e-02,((11:4.303321e-01,((((((((21:1.517420e-01,20:1.747500e-01):5.250995e-01,(29:4.981647e-01,30:3.763208e-01):3.323258e-01):6.455064e-02,22:6.384357e-01):6.217493e-02,(24:5.437924e-01,25:3.780849e-01):7.551578e-02):4.013739e-02,31:8.121659e-01):2.645050e-02,23:4.892242e-01):4.198739e-02,(((34:4.765034e-01,33:6.276344e-01):2.579583e-01,(44:3.922708e+00,32:6.662635e-01):1.933490e-01):1.622292e-01,(27:4.963324e-01,45:4.348639e-01):9.786527e-02):3.706589e-02):1.193409e-02,((((((35:1.890968e-01,36:3.692664e-01):9.002579e-02,(40:2.132205e-01,39:2.838906e-01):8.770086e-02):7.283652e-02,8:3.109081e-01):1.687929e-02,(38:1.815888e-01,37:2.360758e-01):6.075299e-02):2.124462e-01,26:3.233500e-01):6.890138e-02,(42:5.650683e-01,41:4.861882e-01):1.179913e-01):8.790709e-02):1.141646e-01):2.950519e-02,(((15:3.364715e-01,14:3.329141e-01):5.805426e-02,((17:4.689850e-01,(16:5.643937e-01,28:8.550047e-01):7.767981e-02):5.476464e-02,(19:4.371507e-01,18:3.260488e-01):2.602301e-01):5.064565e-02):1.339922e-01,(12:4.749803e-01,13:5.380634e-01):7.565765e-02):3.925744e-02):4.285165e-02):2.081586e-01):1.654245e-01,((3:5.306993e-04,((4:4.336260e-03,7:3.857201e-04):1.052907e-03,2:7.277138e-04):3.724720e-03):1.604118e-01,5:9.516444e-02):6.256580e-02):1.164554e-01,6:1.757811e-03,1:1.258878e-03);
   tree gen.780500 = [&U] (((43:4.209568e-01,((10:4.428635e-01,9:2.241361e-01):7.689830e-02,((11:4.069966e-01,((((((((21:1.845021e-01,20:1.103732e-01):4.966251e-01,(29:4.711509e-01,30:3.559142e-01):4.162965e-01):6.105027e-02,22:5.780325e-01):4.114620e-02,(24:5.143044e-01,25:3.815202e-01):6.371794e-02):1.867925e-02,31:7.681248e-01):2.242383e-02,23:5.182604e-01):5.389511e-02,(((34:4.506642e-01,33:5.935999e-01):2.439701e-01,(44:3.709992e+00,32:6.301342e-01):1.828643e-01):6.443902e-02,(27:4.694180e-01,45:4.112826e-01):3.847834e-02):8.163029e-02):4.467400e-02,((((8:2.929241e-01,(38:1.717418e-01,37:3.216329e-01):3.263329e-02):3.132202e-02,((35:1.788427e-01,36:2.956926e-01):1.722197e-01,(40:2.016582e-01,39:2.684962e-01):5.186635e-02):1.117509e-01):1.676089e-01,26:3.058158e-01):7.209435e-02,(42:5.426435e-01,41:4.598238e-01):1.655272e-01):2.903190e-02):9.148482e-02):3.339487e-02,(((28:8.086406e-01,(16:5.337885e-01,17:4.435535e-01):7.346749e-02):5.211272e-02,((19:4.134454e-01,18:3.083682e-01):2.461186e-01,(15:3.182257e-01,14:3.148613e-01):5.473736e-02):4.789931e-02):1.181642e-01,(12:4.492237e-01,13:5.088860e-01):9.124792e-02):5.732712e-02):4.454840e-02):1.705408e-01):1.284029e-01,(((2:1.078788e-03,(3:3.182698e-04,7:7.648586e-04):1.994332e-04):8.187037e-05,4:8.906503e-03):1.513279e-01,5:1.245762e-01):1.093202e-01):1.101404e-01,6:2.637214e-04,1:2.387343e-03);
   tree gen.781000 = [&U] (6:1.468134e-04,((((10:4.275491e-01,(((((((38:1.308921e-01,37:2.241858e-01):9.742899e-02,(8:3.509488e-01,((39:2.543551e-01,40:2.092253e-01):5.449971e-02,(35:1.892488e-01,36:4.191078e-01):1.141581e-01):5.832595e-02):4.974073e-02):1.355026e-01,26:3.169652e-01):7.918370e-02,(42:6.475850e-01,41:4.051404e-01):1.310322e-01):4.003578e-02,(((31:8.355448e-01,((((30:4.155970e-01,29:3.313626e-01):3.582501e-01,(20:1.188253e-01,21:1.544747e-01):4.245683e-01):1.012570e-01,22:6.143655e-01):1.027677e-02,(24:4.769907e-01,25:4.060874e-01):1.177459e-01):2.827308e-02):5.432884e-02,23:4.845998e-01):6.615427e-02,(((44:3.955655e+00,32:7.136255e-01):1.239761e-01,(33:6.162494e-01,34:5.354624e-01):2.932365e-01):1.318552e-01,(27:4.281916e-01,45:3.779925e-01):9.014129e-02):4.368200e-02):3.440345e-02):8.348459e-02,11:4.704689e-01):1.794248e-02,((((19:4.871023e-01,18:2.818260e-01):1.951896e-01,(14:3.226673e-01,15:2.737259e-01):8.562437e-02):5.310623e-02,((28:7.245938e-01,16:6.038961e-01):4.610177e-02,17:4.307376e-01):5.249234e-02):9.844408e-02,(13:3.394330e-01,12:4.345759e-01):1.214880e-01):1.055727e-01):4.352604e-02):7.693654e-02,9:1.745683e-01):1.613621e-01,43:3.414058e-01):1.929964e-01,(((3:1.995650e-03,(7:1.756315e-03,2:1.984606e-03):2.941091e-04):7.637244e-03,4:6.362617e-04):1.271610e-01,5:1.312626e-01):2.313065e-02):1.477374e-01,1:2.731407e-04);
   tree gen.781500 = [&U] (((43:4.488477e-01,(10:4.722058e-01,(((11:4.407505e-01,((((((((29:5.024695e-01,30:3.857400e-01):2.769720e-01,(21:1.566571e-01,20:9.991908e-02):5.627799e-01):6.175617e-02,22:6.163306e-01):4.220446e-02,(24:5.483801e-01,25:4.067982e-01):8.923860e-02):3.548466e-02,31:9.398234e-01):4.004212e-02,23:5.222952e-01):5.474600e-02,(((34:4.095909e-01,33:6.329294e-01):3.165459e-01,(44:4.281268e+00,32:6.073737e-01):3.161600e-01):1.378224e-01,(27:4.925397e-01,45:4.319807e-01):7.991702e-02):6.485639e-02):2.250375e-02,((((8:3.021009e-01,(38:1.831207e-01,37:3.429430e-01):2.462582e-02):5.213602e-02,((35:1.984341e-01,36:3.152839e-01):1.346356e-01,(40:2.150193e-01,39:2.796596e-01):5.530281e-02):5.391273e-02):2.028973e-01,26:2.760671e-01):2.092510e-02,(42:5.785969e-01,41:4.902899e-01):1.288607e-01):6.287304e-02):1.108739e-01):6.201335e-02,(((((16:4.851741e-01,28:9.144116e-01):5.626662e-02,17:4.729416e-01):9.059203e-02,(19:3.997862e-01,18:3.287995e-01):1.792789e-01):9.500925e-02,(15:3.393101e-01,14:3.357227e-01):9.438059e-02):1.251669e-01,(12:5.375275e-01,13:4.449867e-01):7.285882e-02):5.898953e-02):1.401992e-02,9:2.810588e-01):5.048202e-02):1.721718e-01):1.369103e-01,((((2:1.324813e-04,4:6.552695e-03):1.656045e-04,7:1.785666e-03):2.137720e-04,3:3.344800e-04):1.701121e-01,5:1.387343e-01):3.388503e-02):1.702539e-01,6:6.429515e-04,1:2.275403e-03);
   tree gen.782000 = [&U] (((43:4.326278e-01,((9:2.820031e-01,((11:4.248232e-01,((((((((29:4.843119e-01,30:3.718006e-01):2.669631e-01,(21:1.509960e-01,20:9.630833e-02):5.424429e-01):8.801096e-02,22:5.940584e-01):4.109552e-02,(24:4.824458e-01,25:3.920979e-01):9.127958e-02):3.420236e-02,31:9.058612e-01):3.859513e-02,23:5.034211e-01):5.687963e-02,(((34:4.103963e-01,33:6.100574e-01):3.051070e-01,(44:4.126557e+00,32:4.247250e-01):3.047350e-01):1.445195e-01,(27:4.747409e-01,45:4.182248e-01):6.921872e-02):5.518158e-02):5.214539e-02,((((8:3.247864e-01,((35:1.912634e-01,36:3.038906e-01):1.297703e-01,(40:2.276210e-01,39:3.018658e-01):2.350504e-02):5.196449e-02):6.133450e-03,(38:1.765033e-01,37:2.411824e-01):8.901468e-02):1.955652e-01,26:2.660910e-01):6.584801e-02,(42:6.712555e-01,41:4.725724e-01):1.124327e-01):5.938277e-02):1.068673e-01):4.226306e-02,(((((16:4.676415e-01,28:8.415187e-01):4.845013e-03,17:4.558510e-01):6.852043e-02,(19:3.853392e-01,18:3.169177e-01):2.334095e-01):3.323849e-02,(15:3.270485e-01,14:3.235908e-01):9.758273e-02):1.206438e-01,(12:4.668006e-01,13:4.289063e-01):8.747114e-02):7.550553e-02):5.072082e-02):2.207627e-02,10:4.709628e-01):1.680987e-01):1.319629e-01,(((3:2.978282e-04,4:8.158063e-03):1.086888e-03,(7:3.364471e-03,2:7.148258e-04):3.121478e-03):1.348237e-01,5:9.837285e-02):5.813851e-02):1.355713e-01,6:7.499908e-04,1:4.317080e-03);
   tree gen.782500 = [&U] (((43:3.202650e-01,((((13:3.931625e-01,12:5.185075e-01):5.361764e-02,(((16:5.359978e-01,28:6.833375e-01):5.826535e-02,17:3.947863e-01):4.881437e-02,((19:4.179300e-01,18:2.403191e-01):1.930316e-01,(15:2.860357e-01,14:3.478225e-01):1.070285e-01):1.510475e-02):1.519821e-01):3.299703e-02,((11:3.858742e-01,(((((32:6.044690e-01,44:3.676988e+00):2.770718e-01,(33:6.378287e-01,34:4.547900e-01):2.167144e-01):7.026483e-02,(45:3.260484e-01,27:3.612115e-01):1.179138e-01):5.565388e-02,((((((29:3.077227e-01,30:4.558517e-01):4.125391e-01,(21:1.834717e-01,20:9.829122e-02):5.937497e-01):5.454439e-02,22:6.507513e-01):5.822393e-02,(25:4.276270e-01,24:5.264102e-01):9.568718e-02):4.665048e-02,31:7.757364e-01):5.684593e-02,23:4.410652e-01):8.152872e-02):3.127281e-02,((41:4.673401e-01,42:6.532198e-01):1.156295e-01,(((38:1.639889e-01,37:2.293881e-01):6.303166e-02,(8:3.588098e-01,((40:2.197234e-01,39:3.103432e-01):4.301336e-02,(36:3.573963e-01,35:2.199946e-01):1.483016e-01):5.167953e-02):2.742683e-02):1.736363e-01,26:2.533815e-01):5.577712e-02):4.706657e-02):1.154654e-01):1.873115e-02,10:5.504756e-01):2.645536e-02):4.391462e-02,9:2.509375e-01):1.218874e-01):1.273671e-01,(5:1.083510e-01,((4:1.956200e-03,3:8.414407e-05):5.051078e-06,(7:1.873459e-04,2:2.126569e-04):4.531768e-04):1.102452e-01):6.466054e-02):1.285184e-01,6:8.038392e-04,1:3.993066e-03);
   tree gen.783000 = [&U] (((43:3.295582e-01,((9:2.582190e-01,((11:3.970712e-01,(((((32:6.434917e-01,44:3.783684e+00):1.851706e-01,(33:6.563367e-01,34:4.679867e-01):2.230028e-01):1.279021e-01,(45:4.261835e-01,27:3.716929e-01):1.225519e-01):4.303231e-02,((((((29:3.828410e-01,30:4.690792e-01):3.830256e-01,(21:1.546518e-01,20:1.356773e-01):6.109787e-01):6.984351e-02,22:6.696343e-01):3.494543e-02,(25:4.400356e-01,24:5.416852e-01):9.846375e-02):4.800415e-02,31:7.541022e-01):1.538600e-02,23:4.538637e-01):6.897295e-02):3.837913e-02,((41:5.095291e-01,42:6.721745e-01):1.189848e-01,(((38:1.691702e-01,37:2.360443e-01):9.298813e-02,(((40:2.146503e-01,39:3.193485e-01):1.736226e-02,(36:4.390648e-01,35:1.211269e-01):1.437503e-01):8.096319e-02,8:3.692215e-01):2.359940e-02):2.077371e-01,26:2.607339e-01):5.739561e-02):3.696474e-02):1.978180e-01):4.735474e-02,((13:4.045710e-01,12:5.372792e-01):6.535583e-02,(((16:5.515510e-01,28:7.031661e-01):5.995605e-02,17:4.062419e-01):5.023083e-02,((19:4.300571e-01,18:3.875420e-01):1.986328e-01,(15:2.943357e-01,14:3.942136e-01):7.555750e-02):1.554305e-02):1.563922e-01):6.129364e-02):2.977147e-02):2.927310e-02,10:5.789672e-01):1.270035e-01):1.348935e-01,(5:1.114951e-01,(((4:6.018238e-04,7:6.570237e-04):3.236167e-04,2:4.581619e-04):5.635014e-06,3:1.583745e-04):1.094700e-01):6.653681e-02):1.322476e-01,6:2.544144e-03,1:4.292902e-03);
   tree gen.783500 = [&U] (6:1.632824e-03,(((10:4.967483e-01,(9:3.252674e-01,(((((((8:2.363342e-01,((39:2.607424e-01,40:2.275628e-01):4.419806e-02,(35:1.816334e-01,36:3.812465e-01):9.511520e-02):5.391172e-02):3.239634e-02,(38:1.717760e-01,37:2.291843e-01):8.037564e-02):2.110278e-01,26:3.240323e-01):7.682361e-02,((23:4.860688e-01,(((((20:1.177418e-01,21:1.887607e-01):5.057339e-01,(30:4.369482e-01,29:3.623796e-01):3.049896e-01):8.716785e-02,22:5.984742e-01):2.863542e-02,(24:4.195824e-01,25:4.151416e-01):1.287432e-01):6.584440e-02,31:9.302162e-01):2.724385e-02):8.007241e-02,(((44:4.043851e+00,32:3.643487e-01):4.088384e-01,(33:6.111526e-01,34:4.751271e-01):2.840583e-01):1.145782e-01,(27:4.377386e-01,45:3.864203e-01):8.452348e-02):3.765442e-02):4.725646e-02):3.430989e-02,(42:5.072750e-01,41:4.141735e-01):1.313750e-01):9.757578e-02,11:4.579394e-01):5.623917e-02,(((16:5.596987e-01,(28:7.938889e-01,17:5.599032e-01):1.639542e-02):9.345625e-02,(((19:3.829418e-01,18:4.153446e-01):1.170971e-01,14:3.585313e-01):5.967713e-02,15:3.192922e-01):2.892425e-02):6.477830e-02,(13:3.470010e-01,12:4.521056e-01):1.648207e-01):2.829240e-02):5.956019e-02):5.431918e-02):1.424433e-01,43:3.487090e-01):1.465393e-01,((((2:4.024920e-03,7:4.195321e-04):2.287824e-03,4:4.200179e-03):7.471711e-03,3:4.053097e-03):1.315988e-01,5:1.393732e-01):7.836707e-02):1.404137e-01,1:4.993237e-03);
   tree gen.784000 = [&U] (((43:3.373341e-01,((((11:4.064400e-01,(((41:5.058428e-01,42:7.560816e-01):8.820228e-02,(((38:1.296304e-01,37:2.416138e-01):8.532831e-02,(8:3.650675e-01,((40:2.093225e-01,39:3.253129e-01):8.465233e-02,(36:4.494244e-01,35:1.281125e-01):1.471421e-01):1.213811e-01):2.332070e-02):2.089124e-01,26:3.033461e-01):5.952124e-02):3.504649e-02,(((32:6.586747e-01,(44:3.843657e+00,(33:6.718228e-01,34:5.193034e-01):1.431425e-01):7.985014e-02):1.298954e-01,(45:4.362392e-01,27:4.097927e-01):1.051783e-01):4.098394e-02,(23:4.686870e-01,(31:9.131433e-01,((((29:3.778892e-01,30:4.522120e-01):3.712082e-01,(21:1.750732e-01,20:1.432185e-01):4.777742e-01):2.071733e-02,22:6.854342e-01):7.444197e-02,(25:4.504181e-01,24:4.497023e-01):8.763203e-02):3.897384e-02):2.181233e-02):5.874477e-02):4.615890e-02):1.802956e-01):3.255197e-02,((13:4.141168e-01,12:5.499562e-01):6.162211e-02,((14:3.608562e-01,15:2.870614e-01):7.421826e-02,((19:3.472577e-01,18:3.513417e-01):2.413594e-01,((28:7.309896e-01,16:5.645647e-01):2.070995e-02,17:4.225826e-01):9.267810e-02):4.947363e-02):1.055716e-01):3.801787e-02):4.403154e-02,9:2.819803e-01):2.033677e-02,10:5.166080e-01):1.383824e-01):1.563236e-01,(5:1.118523e-01,((2:4.010157e-05,4:8.968553e-04):1.015786e-03,(7:1.949538e-04,3:3.223035e-04):5.803952e-04):1.817536e-01):5.374934e-02):1.946733e-01,6:3.484918e-03,1:3.744608e-03);
   tree gen.784500 = [&U] (((43:3.391537e-01,((((11:4.035316e-01,((41:5.022231e-01,42:5.678272e-01):1.130098e-01,((((38:1.762011e-01,37:2.398849e-01):4.822990e-02,(8:3.577261e-01,((40:2.072222e-01,39:3.229851e-01):2.720856e-02,(36:4.462085e-01,35:1.271958e-01):1.460892e-01):7.810017e-02):6.298838e-02):1.492702e-01,26:3.011755e-01):1.163115e-01,((((32:7.011740e-01,44:3.816153e+00):1.632970e-01,(33:6.670155e-01,34:5.155875e-01):1.632391e-01):1.487160e-01,(45:4.331176e-01,27:4.068603e-01):7.515334e-02):5.152939e-02,((((((29:4.922117e-01,30:4.489761e-01):2.943102e-01,(21:1.738205e-01,20:1.421936e-01):4.743554e-01):4.618255e-02,22:6.805294e-01):4.955459e-02,(25:4.338939e-01,24:4.464843e-01):1.335938e-01):5.426934e-02,31:9.344080e-01):2.315767e-02,23:4.938588e-01):6.252136e-02):3.480928e-02):5.240512e-02):1.309401e-01):3.231904e-02,((13:4.111535e-01,12:5.460209e-01):9.234221e-02,((14:3.448247e-01,15:2.604925e-01):1.236830e-01,((19:4.066587e-01,18:3.488276e-01):1.611654e-01,(28:7.257588e-01,(16:5.605249e-01,17:4.363590e-01):2.127386e-02):5.175377e-02):4.911961e-02):8.321781e-02):6.688218e-02):3.638882e-02,10:5.129113e-01):4.594318e-02,9:2.799625e-01):1.373921e-01):1.547552e-01,(5:1.173703e-01,(4:8.473683e-04,(2:2.973469e-04,(3:5.628826e-04,7:4.199020e-03):9.116717e-04):9.873603e-04):6.978155e-02):3.340022e-02):2.013599e-01,6:4.653968e-03,1:1.192776e-03);
   tree gen.785000 = [&U] (6:4.576631e-04,(((10:5.008829e-01,(9:3.318353e-01,(((((((8:2.918929e-01,((39:3.133832e-01,40:2.025651e-01):5.577988e-02,(35:1.672780e-01,36:4.170935e-01):1.018692e-01):4.875564e-02):7.504753e-02,(38:1.649873e-01,37:2.787595e-01):4.172608e-02):1.684215e-01,26:3.347235e-01):8.695100e-02,(((((22:6.182205e-01,((20:1.549537e-01,21:2.082827e-01):5.224203e-01,(30:5.576091e-01,29:3.418797e-01):3.142334e-01):7.616861e-02):2.770568e-02,(24:4.660562e-01,25:3.683446e-01):8.797455e-02):4.299691e-02,23:5.389727e-01):2.155039e-02,31:9.609081e-01):5.905630e-02,(((44:3.657976e+00,32:5.756496e-01):2.489795e-01,(33:5.922576e-01,34:4.941721e-01):1.773221e-01):9.802778e-02,(27:4.521816e-01,45:4.293071e-01):1.534445e-01):6.702351e-02):3.716732e-02):2.726998e-02,(42:5.333813e-01,41:4.478404e-01):1.271158e-01):8.546146e-02,11:4.332243e-01):6.789025e-02,(((15:3.170412e-01,14:3.866655e-01):5.402880e-02,((19:3.665480e-01,18:4.284332e-01):2.225314e-01,(17:5.801917e-01,(16:5.781656e-01,28:8.156105e-01):7.712106e-03):4.679915e-02):7.326266e-02):9.477141e-02,(13:3.584501e-01,12:4.123692e-01):1.331005e-01):6.015426e-02):5.893594e-02):4.032434e-02):1.752332e-01,43:3.602144e-01):1.694332e-01,((((2:1.175482e-03,7:1.378325e-05):2.059378e-03,3:1.317207e-02):3.388445e-03,4:1.152481e-03):1.469859e-01,5:1.304202e-01):4.895854e-02):1.450466e-01,1:5.890867e-03);
   tree gen.785500 = [&U] (((43:3.482000e-01,(((10:5.290902e-01,(11:3.773419e-01,((41:3.899153e-01,42:6.466278e-01):1.144863e-01,((((38:1.884555e-01,37:2.429927e-01):5.016367e-02,(8:2.768265e-01,((40:1.717019e-01,39:3.316001e-01):7.589331e-02,(36:4.581103e-01,35:1.305885e-01):1.692872e-01):4.255782e-02):5.381995e-02):2.118288e-01,26:3.019621e-01):7.152904e-02,((((32:4.562467e-01,44:3.917942e+00):2.476364e-01,(33:7.419895e-01,34:4.958201e-01):2.172696e-01):7.636661e-02,(45:3.575231e-01,27:4.177126e-01):9.249279e-02):4.971711e-02,((((((29:2.894992e-01,30:4.609517e-01):3.021604e-01,(21:1.550307e-01,20:1.459864e-01):5.726430e-01):7.463904e-02,22:6.986813e-01):4.199688e-02,(25:4.454672e-01,24:4.583935e-01):2.199751e-02):5.606359e-02,31:9.593316e-01):2.693335e-02,23:5.021478e-01):4.225917e-02):3.322367e-02):3.781305e-02):8.660863e-02):2.356029e-02):2.128385e-02,(((14:3.684176e-01,15:2.674407e-01):5.596237e-02,((19:4.175056e-01,18:3.581320e-01):1.779912e-01,((16:5.655816e-01,17:4.424494e-01):2.747860e-02,28:7.373043e-01):1.144251e-01):4.354324e-02):1.177556e-01,(12:4.734328e-01,13:4.221203e-01):1.090706e-01):7.862966e-02):9.863601e-02,9:2.405157e-01):1.406872e-01):1.483312e-01,(5:1.205009e-01,(((7:5.423074e-06,4:4.988356e-03):3.859536e-03,3:7.418135e-04):4.723177e-04,2:6.387817e-04):7.418997e-02):5.077254e-02):1.258726e-01,6:3.953185e-03,1:9.386896e-04);
   tree gen.786000 = [&U] (((43:3.565053e-01,(((((((14:4.861875e-01,15:2.640950e-01):7.605124e-02,(19:4.122826e-01,18:3.536517e-01):1.401187e-01):4.245972e-02,((16:5.820129e-01,28:7.445997e-01):2.593755e-02,17:4.369144e-01):5.941188e-02):9.733274e-02,(12:4.178046e-01,13:4.139452e-01):4.809951e-02):9.618431e-02,10:5.061404e-01):9.671133e-03,(11:3.726214e-01,((41:3.850375e-01,42:5.479268e-01):1.550520e-01,((((38:1.941961e-01,37:2.399529e-01):7.700831e-02,(8:2.733634e-01,((40:1.695539e-01,39:3.274518e-01):4.532288e-02,(36:4.523793e-01,35:1.289549e-01):1.671695e-01):4.202543e-02):5.314666e-02):1.916326e-01,26:2.981846e-01):6.772327e-02,((((32:6.423429e-01,44:3.579627e+00):2.118632e-01,(33:7.456269e-01,34:4.896174e-01):2.145516e-01):8.346607e-02,(45:3.530505e-01,27:4.292119e-01):9.133571e-02):4.909515e-02,((((((29:2.858775e-01,30:4.551852e-01):2.983804e-01,(21:1.530912e-01,20:1.441601e-01):5.654792e-01):7.034395e-02,22:6.899408e-01):4.933403e-02,(25:4.398944e-01,24:4.526590e-01):2.201801e-02):4.527765e-02,31:9.473304e-01):1.942998e-02,23:4.958659e-01):2.936134e-02):3.280804e-02):4.381434e-02):8.552515e-02):3.530227e-02):7.173039e-02,9:2.229175e-01):1.802727e-01):1.464755e-01,(5:1.189935e-01,(4:3.071245e-03,((7:1.671085e-05,3:1.512826e-03):2.601155e-03,2:3.072175e-03):2.167792e-04):7.326186e-02):7.192256e-02):1.242979e-01,6:6.077698e-04,1:4.125355e-04);
   tree gen.786500 = [&U] (((43:3.637714e-01,((10:5.164564e-01,9:2.792974e-01):4.984892e-02,(((((14:3.811861e-01,15:2.694777e-01):7.760128e-02,(19:3.529266e-01,18:3.131735e-01):2.122044e-01):4.521153e-02,((16:5.938752e-01,28:7.597759e-01):6.819053e-02,17:4.458194e-01):7.470787e-02):1.052244e-01,(12:4.263201e-01,13:4.223821e-01):4.907986e-02):3.980070e-02,(11:3.649268e-01,(((41:5.372250e-01,42:5.565924e-01):9.553648e-02,((((40:1.730096e-01,39:3.536265e-01):3.989541e-02,(36:4.615996e-01,35:1.315832e-01):1.705766e-01):8.599700e-02,(8:2.789350e-01,(38:1.981541e-01,37:2.448435e-01):7.857786e-02):4.901046e-02):2.027160e-01,26:3.042620e-01):6.151291e-02):6.043000e-02,((((32:6.554349e-01,44:3.652585e+00):1.618337e-01,(33:7.608240e-01,34:4.995966e-01):2.189245e-01):1.543502e-01,(45:3.602462e-01,27:4.379599e-01):9.735105e-02):6.636394e-02,((((((29:3.856197e-01,30:4.644626e-01):3.338695e-01,(21:1.562115e-01,20:1.470983e-01):6.278403e-01):5.919060e-02,22:7.040029e-01):4.888690e-02,(25:4.195457e-01,24:4.618849e-01):4.589624e-02):4.819850e-02,31:9.666385e-01):2.129418e-02,23:5.059725e-01):2.752751e-02):3.347672e-02):1.050079e-01):6.339577e-02):2.936553e-02):1.839469e-01):1.494609e-01,(5:1.214187e-01,(((3:7.163048e-03,2:1.670886e-03):4.448210e-04,7:6.038586e-04):8.255222e-03,4:1.576810e-03):8.989159e-02):6.998171e-02):1.268313e-01,6:7.063754e-04,1:1.545316e-03);
   tree gen.787000 = [&U] (((43:3.758408e-01,((10:5.335917e-01,(((((14:4.579960e-01,15:2.926118e-01):7.777803e-02,(19:4.055628e-01,18:3.235642e-01):1.561692e-01):3.038084e-02,((16:6.524538e-01,17:4.739886e-01):7.519858e-02,28:8.262010e-01):7.718657e-02):1.087156e-01,(12:4.763992e-01,13:4.363961e-01):5.750271e-02):4.792915e-02,(11:3.770346e-01,(((41:5.550494e-01,42:5.750593e-01):1.055979e-01,(((8:2.861737e-01,(38:2.047286e-01,37:2.529671e-01):3.593024e-02):6.806982e-02,((40:2.461816e-01,39:3.653593e-01):2.238876e-02,(36:4.769148e-01,35:1.468600e-01):1.762361e-01):8.809395e-02):2.161895e-01,26:3.143570e-01):5.382819e-02):7.547747e-02,((((32:6.771813e-01,44:4.092196e+00):1.175516e-01,(33:7.860670e-01,34:5.161725e-01):1.996875e-01):1.331896e-01,(45:3.721986e-01,27:4.524908e-01):1.005810e-01):5.954918e-02,((((((29:3.984140e-01,30:4.798728e-01):3.844169e-01,(21:1.613944e-01,20:1.519788e-01):6.486711e-01):5.537198e-02,22:7.273607e-01):5.526551e-02,(25:4.334656e-01,24:4.706001e-01):4.301981e-02):4.979766e-02,31:8.274865e-01):4.099754e-02,23:5.227599e-01):3.913766e-02):1.858793e-02):1.084919e-01):1.516673e-02):5.340456e-02):5.286820e-02,9:2.885641e-01):1.900500e-01):1.687897e-01,(5:1.254472e-01,((2:1.653656e-03,4:2.779179e-03):6.468248e-03,(3:7.521053e-04,7:5.148475e-03):1.926160e-03):1.019912e-01):7.230361e-02):1.425101e-01,6:2.220110e-03,1:3.701724e-03);
   tree gen.787500 = [&U] (((43:3.638448e-01,(((((14:4.545229e-01,15:2.832723e-01):7.535937e-02,((19:3.926181e-01,18:3.132367e-01):2.161278e-01,(28:7.998303e-01,(16:5.911793e-01,17:4.588599e-01):7.279840e-02):8.053777e-02):2.603144e-02):1.052456e-01,(12:4.611935e-01,13:4.224673e-01):5.566734e-02):5.839846e-02,(11:4.031124e-01,(((31:8.010749e-01,23:5.060745e-01):4.181575e-02,((((29:3.856975e-01,30:4.645563e-01):3.721471e-01,((21:1.568486e-01,20:1.471280e-01):6.109925e-01,22:7.041449e-01):2.943919e-02):5.350155e-02,(25:4.196303e-01,24:4.555796e-01):4.164671e-02):5.168714e-02,(((32:6.555671e-01,44:3.961582e+00):1.361417e-01,(33:7.609774e-01,34:4.996974e-01):1.933139e-01):1.120041e-01,(45:3.603188e-01,27:4.380482e-01):9.737068e-02):9.586377e-02):2.250800e-02):3.474123e-02,((((8:2.770396e-01,(38:1.981941e-01,37:2.448929e-01):3.478342e-02):6.589717e-02,((40:2.383240e-01,39:3.536978e-01):1.836362e-02,(36:4.837717e-01,35:2.189210e-01):1.395094e-01):5.604280e-02):2.092892e-01,26:2.673323e-01):1.174785e-01,(41:4.366916e-01,42:5.567046e-01):1.064515e-01):5.157010e-02):1.050291e-01):2.585372e-02):5.170000e-02,(9:2.784946e-01,10:5.428050e-01):6.589279e-02):1.292799e-01):1.634023e-01,(5:1.257512e-01,(3:2.271319e-03,(7:4.748256e-03,(4:6.575784e-03,2:6.405250e-04):6.098667e-05):1.331101e-03):1.059302e-01):9.292528e-02):1.379615e-01,6:4.946566e-03,1:2.644765e-03);
   tree gen.788000 = [&U] (6:8.503852e-04,((((9:2.555345e-01,10:4.516413e-01):6.442805e-02,(((((((8:2.773020e-01,((39:2.689220e-01,40:2.117285e-01):6.610018e-02,(35:1.565122e-01,36:3.168947e-01):1.287516e-01):6.262328e-02):2.900811e-02,(38:1.844053e-01,37:1.878665e-01):5.763925e-02):1.602796e-01,26:2.815476e-01):6.921782e-02,(42:5.122754e-01,41:4.067967e-01):1.123654e-01):2.269245e-02,(((31:7.798175e-01,((22:5.523883e-01,((20:1.478621e-01,21:1.084435e-01):4.241259e-01,(30:4.910797e-01,29:2.731947e-01):3.424306e-01):8.841436e-02):3.756629e-02,(24:4.596925e-01,25:4.042820e-01):7.456977e-02):5.740942e-02):4.086748e-02,23:3.977736e-01):5.036908e-02,(((44:3.680296e+00,32:3.530522e-01):2.715835e-01,(33:4.983509e-01,34:3.627733e-01):2.530225e-01):9.811818e-02,(27:4.597202e-01,45:3.683993e-01):5.989054e-02):4.367137e-02):1.719729e-02):1.195105e-01,11:2.848900e-01):4.062525e-02,((((19:4.555112e-01,18:3.398074e-01):1.716771e-01,((17:4.708826e-01,28:7.370211e-01):2.649191e-02,16:5.496276e-01):9.454411e-02):5.647489e-02,(15:2.518037e-01,14:3.672903e-01):6.134886e-02):1.167258e-01,(13:3.752297e-01,12:4.572871e-01):3.597721e-02):4.005478e-02):4.511426e-02):1.691304e-01,43:3.502098e-01):1.241045e-01,(((4:3.553111e-03,3:2.055020e-03):1.530163e-03,(7:6.017596e-04,2:1.516382e-03):1.277287e-03):1.125109e-01,5:8.285883e-02):6.037642e-02):1.147809e-01,1:2.560846e-03);
   tree gen.788500 = [&U] (((43:3.426129e-01,(9:2.622433e-01,(((((14:4.279996e-01,15:2.667422e-01):1.542061e-01,((19:3.697072e-01,18:4.703786e-01):1.991234e-01,((16:5.127913e-01,28:7.648007e-01):9.880198e-02,17:4.440962e-01):4.035514e-02):6.383802e-02):1.134937e-01,(12:4.342810e-01,13:4.176426e-01):1.861122e-02):5.507539e-02,(11:3.795892e-01,((41:3.992908e-01,42:5.242186e-01):1.145618e-01,((((8:2.472583e-01,((40:2.043480e-01,39:3.107413e-01):2.571990e-02,(36:4.626521e-01,35:2.061461e-01):1.408605e-01):4.682287e-02):6.305526e-02,(38:1.709566e-01,37:2.966678e-01):4.079152e-02):1.520252e-01,26:3.402110e-01):8.245625e-02,((((32:6.861798e-01,44:4.205293e+00):1.446860e-01,(33:7.165713e-01,34:4.705380e-01):1.888531e-01):5.658689e-02,(45:3.392928e-01,27:4.396017e-01):1.047428e-01):2.254637e-02,((31:7.905758e-01,((((21:1.442585e-01,20:1.888614e-01):5.489622e-01,22:5.088761e-01):4.392521e-02,(29:3.631904e-01,30:4.374475e-01):3.504308e-01):9.222766e-02,(25:4.731521e-01,24:4.912140e-01):8.989626e-02):1.434461e-02):3.763986e-02,23:4.765430e-01):5.829504e-02):2.412992e-02):2.807097e-02):9.890018e-02):2.434505e-02):4.954107e-02,10:5.038039e-01):2.554654e-02):1.312165e-01):1.538671e-01,(5:1.184131e-01,(4:3.796936e-03,(2:5.340868e-05,(7:4.497758e-03,3:1.382146e-04):5.843382e-04):1.143483e-06):1.017079e-01):7.922839e-02):1.299109e-01,6:1.282873e-04,1:5.866436e-03);
   tree gen.789000 = [&U] (((43:3.529148e-01,(10:5.189526e-01,(((((14:3.469220e-01,15:2.747627e-01):9.614695e-02,((19:3.808238e-01,18:4.845222e-01):2.097784e-01,((16:5.282102e-01,28:7.877971e-01):3.828129e-02,17:4.574495e-01):1.309557e-01):6.862661e-02):1.169062e-01,(12:4.473392e-01,13:4.302005e-01):5.216505e-02):5.673143e-02,(11:3.910028e-01,(((41:4.257274e-01,42:5.246287e-01):1.608610e-01,(((8:2.480988e-01,((40:2.104925e-01,39:3.200848e-01):2.420827e-02,(36:4.805524e-01,35:1.979002e-01):1.445739e-01):1.122544e-01):4.112544e-02,(38:1.926619e-01,37:2.836898e-01):6.706841e-02):9.882227e-02,26:3.504406e-01):4.399850e-02):2.668066e-02,((((32:7.068122e-01,44:4.331740e+00):3.465410e-02,(33:7.381175e-01,34:4.846864e-01):2.340565e-01):1.327029e-01,(45:4.415876e-01,27:4.528199e-01):8.606410e-02):5.724652e-02,(31:8.331245e-01,(23:4.335081e-01,(((29:4.641130e-01,30:4.506009e-01):3.147524e-01,(22:5.960651e-01,(21:1.332857e-01,20:1.945401e-01):5.654687e-01):3.588088e-02):6.867328e-02,(25:4.741437e-01,24:4.215569e-01):1.272047e-01):6.898395e-02):4.023661e-02):3.222125e-02):4.704658e-02):1.090811e-01):6.211530e-02):2.817317e-02,9:2.701286e-01):4.745023e-02):1.934492e-01):1.937758e-01,(5:1.219736e-01,(4:6.324602e-03,((7:5.361756e-06,2:3.474081e-04):1.744985e-06,3:1.469498e-04):5.542304e-04):1.131887e-01):8.161067e-02):1.338171e-01,6:1.947359e-03,1:4.163368e-03);
   tree gen.789500 = [&U] (((43:3.110021e-01,((9:2.635770e-01,10:4.600757e-01):5.729877e-02,((((14:4.532133e-01,15:2.680988e-01):1.300353e-01,((19:3.715875e-01,18:3.556322e-01):2.046906e-01,((16:5.153993e-01,17:4.162985e-01):1.796509e-02,28:8.244237e-01):7.758083e-02):6.696218e-02):6.189074e-02,(12:4.364897e-01,13:4.197667e-01):9.734480e-02):5.652739e-02,(11:3.815197e-01,(((41:4.154021e-01,42:5.119048e-01):1.569596e-01,(((38:1.879892e-01,37:2.457549e-01):5.524497e-02,(8:2.420816e-01,((40:2.053873e-01,39:3.305325e-01):3.416814e-02,(36:3.740931e-01,35:1.939572e-01):9.934747e-02):5.941501e-02):2.312735e-02):9.677589e-02,26:3.419413e-01):5.241326e-02):4.952200e-02,((((32:5.099178e-01,44:4.134018e+00):1.273661e-01,(33:7.202157e-01,34:4.729311e-01):2.226617e-01):7.185520e-02,(45:4.779427e-01,27:5.021328e-01):5.433846e-02):6.924467e-02,(23:4.340184e-01,((((22:5.247398e-01,(21:1.184017e-01,20:1.245680e-01):5.972973e-01):1.492542e-02,(29:4.528567e-01,30:4.396723e-01):3.056946e-01):5.350317e-02,(25:4.626441e-01,24:4.113327e-01):1.250418e-01):6.731086e-02,31:8.129185e-01):4.200455e-02):5.038512e-02):2.743957e-02):1.073650e-01):6.019933e-02):2.797951e-02):1.505814e-01):1.812944e-01,(5:1.190153e-01,(3:2.749690e-05,(2:3.383487e-04,(7:1.495577e-05,4:6.479391e-03):3.101948e-06):6.815131e-04):1.091362e-01):7.963134e-02):1.305716e-01,6:1.900129e-03,1:1.150306e-04);
   tree gen.790000 = [&U] (((43:4.271107e-01,((10:4.425328e-01,9:2.444078e-01):6.829389e-02,((((14:3.869470e-01,15:2.663569e-01):1.482721e-01,((19:3.691733e-01,18:3.919654e-01):1.722675e-01,(17:4.306174e-01,(16:5.120507e-01,28:8.366216e-01):1.844073e-02):7.707678e-02):9.120480e-02):6.547981e-02,(12:4.336538e-01,13:4.170394e-01):9.671234e-02):4.832535e-02,(11:3.790409e-01,((((((38:1.867678e-01,37:2.736783e-01):5.488604e-02,8:2.405087e-01):2.849580e-02,((40:2.040529e-01,39:3.283850e-01):8.280799e-02,(36:2.962894e-01,35:1.782557e-01):1.323273e-01):6.428766e-02):2.475911e-01,26:3.397196e-01):5.207272e-02,(41:4.071155e-01,42:5.085788e-01):1.185215e-01):4.920025e-02,((((32:5.066048e-01,44:4.107158e+00):2.398256e-01,(33:7.155364e-01,34:4.698584e-01):2.632254e-01):9.624621e-02,(45:4.147042e-01,27:4.988704e-01):5.648513e-02):2.246983e-02,(23:4.552400e-01,((((29:4.003987e-01,30:4.368157e-01):3.037085e-01,((21:1.176324e-01,20:2.017535e-01):5.204227e-01,22:5.213305e-01):1.487243e-02):7.444004e-02,(25:4.596382e-01,24:5.794830e-01):5.431694e-02):2.423253e-02,31:8.076368e-01):8.062375e-02):6.037396e-02):2.378403e-02):1.136214e-01):2.385974e-02):6.771537e-02):2.016944e-01):1.801166e-01,(5:1.455500e-01,(((3:1.720517e-03,2:2.835521e-03):4.436723e-04,4:6.753269e-03):9.322350e-05,7:7.247154e-03):1.045099e-01):4.164761e-02):1.297232e-01,6:4.985335e-04,1:1.379667e-04);
   tree gen.790500 = [&U] ((((((((((14:4.212373e-01,(18:2.877283e-01,19:3.629021e-01):2.582810e-01):3.643413e-02,(17:4.190826e-01,(16:5.097834e-01,28:8.323286e-01):6.193062e-02):1.096907e-01):4.096411e-02,15:3.561057e-01):6.774817e-02,(13:3.764000e-01,12:3.016999e-01):1.186656e-01):4.889996e-02,(11:4.075848e-01,((24:6.730355e-01,((((34:5.797847e-01,33:6.358953e-01):2.048034e-01,(44:3.365086e+00,32:5.018499e-01):2.780052e-01):1.068057e-01,(45:4.018433e-01,27:4.889669e-01):7.683064e-02):5.086535e-02,(23:4.995525e-01,(31:7.716934e-01,((25:4.561378e-01,22:6.109394e-01):4.174933e-02,((21:2.238338e-01,20:1.512337e-01):4.838865e-01,(30:4.474240e-01,29:4.364789e-01):3.263091e-01):4.910660e-02):7.822904e-02):5.274022e-02):5.514972e-02):2.372719e-02):5.083884e-02,((26:3.443870e-01,(((37:2.932254e-01,38:1.960850e-01):1.165125e-01,8:2.960215e-01):2.635030e-02,((40:2.358732e-01,39:3.732567e-01):3.108813e-02,(35:1.546792e-01,36:3.533405e-01):1.355490e-01):5.070328e-02):1.264684e-01):1.017775e-01,(42:5.610266e-01,41:4.842733e-01):1.133883e-01):4.779891e-02):1.105876e-01):4.413099e-02):1.882683e-02,9:3.058725e-01):4.528400e-03,10:4.232240e-01):1.113283e-01,43:3.365329e-01):1.844810e-01,((((3:1.612964e-03,2:1.082742e-04):2.967457e-05,7:9.848728e-04):3.942263e-03,4:1.926556e-03):1.116969e-01,5:8.217555e-02):6.351276e-02):1.011077e-01,6:4.270202e-04,1:1.650453e-03);
   tree gen.791000 = [&U] (((43:4.271578e-01,((10:4.425816e-01,9:2.080116e-01):6.830142e-02,((((14:4.214791e-01,15:2.235634e-01):1.444978e-01,((19:3.692140e-01,18:3.920086e-01):1.891934e-01,(17:4.137184e-01,(28:7.778916e-01,16:5.121071e-01):7.215076e-02):1.263950e-01):3.109348e-02):8.636334e-02,(12:4.337016e-01,13:5.070735e-01):9.672300e-02):3.535866e-02,(11:3.790827e-01,(((((8:2.380005e-01,(38:1.811699e-01,37:2.335325e-01):3.564010e-02):1.706177e-02,((40:2.456477e-01,39:2.860947e-01):4.234455e-02,(36:4.117052e-01,35:1.672332e-01):9.230938e-02):7.279952e-02):2.656200e-01,26:3.397571e-01):6.350180e-02,(41:5.490794e-01,42:5.492814e-01):6.943324e-02):4.036055e-02,((((32:5.066606e-01,44:3.813740e+00):1.844658e-01,(33:7.893827e-01,34:4.699102e-01):2.411085e-01):1.010306e-01,(45:4.147499e-01,27:4.989253e-01):1.110414e-01):2.954439e-02,(31:8.408510e-01,(23:6.190003e-01,((((29:4.437302e-01,30:4.368639e-01):3.832807e-01,(21:1.625084e-01,20:2.017757e-01):5.576752e-01):5.170605e-02,22:6.530713e-01):3.967297e-02,(25:4.596889e-01,24:4.721265e-01):4.756289e-02):6.062700e-02):4.521192e-02):7.784909e-02):6.157066e-02):1.136340e-01):3.871134e-02):7.971206e-02):1.770813e-01):1.388251e-01,(5:1.060852e-01,((3:9.339420e-03,7:2.723914e-03):3.224419e-03,(4:2.906028e-03,2:2.549797e-03):4.269919e-03):1.124753e-01):5.346898e-02):1.082445e-01,6:7.295129e-05,1:1.450803e-04);
   tree gen.791500 = [&U] (6:6.882557e-04,(((10:4.243776e-01,(((((14:3.675651e-01,15:3.272291e-01):4.333176e-02,((19:3.740293e-01,18:3.916797e-01):1.612279e-01,(17:5.772369e-01,(28:8.543565e-01,16:5.482072e-01):7.761075e-02):8.035530e-02):3.771439e-02):1.044836e-01,(13:4.163351e-01,12:5.104443e-01):7.557288e-02):6.577626e-02,((((((38:1.735763e-01,37:2.779394e-01):4.887962e-02,(8:2.978517e-01,((35:1.980771e-01,36:3.854619e-01):1.210279e-01,(40:1.851945e-01,39:3.647804e-01):4.776493e-02):6.590234e-02):2.886273e-02):1.829322e-01,26:3.114902e-01):7.505709e-02,(42:6.156548e-01,41:5.158255e-01):1.062797e-01):3.642262e-02,(((((22:6.557127e-01,((20:1.412385e-01,21:1.034609e-01):5.964813e-01,(30:5.973357e-01,29:3.719257e-01):2.517198e-01):3.167970e-02):7.128228e-02,(24:5.566502e-01,25:4.384234e-01):8.899454e-02):2.267017e-02,31:8.810747e-01):7.555035e-02,23:6.569045e-01):3.459500e-02,(((44:4.095599e+00,32:5.741728e-01):2.734458e-01,(33:6.019057e-01,34:3.950678e-01):2.111973e-01):1.314657e-01,(27:4.482918e-01,45:3.781993e-01):1.020438e-01):7.125525e-02):4.054811e-02):1.183244e-01,11:3.465322e-01):6.523996e-02):4.110379e-02,9:3.190488e-01):7.730107e-02):1.551022e-01,43:3.425604e-01):1.220336e-01,(((4:1.907598e-03,7:8.028273e-04):1.735782e-03,(3:8.402237e-04,2:2.037596e-03):7.876623e-04):1.497498e-01,5:8.227977e-02):8.146922e-02):1.039937e-01,1:1.322828e-03);
   tree gen.792000 = [&U] (((43:4.386694e-01,(9:2.216302e-01,(((((14:4.245036e-01,15:2.348444e-01):9.356113e-02,(((28:8.645298e-01,16:5.511110e-01):5.332521e-02,17:4.248679e-01):1.079138e-01,(19:3.791641e-01,18:4.161862e-01):2.394628e-01):9.596226e-02):8.912588e-02,(12:4.714682e-01,13:5.207388e-01):2.641928e-02):4.666320e-02,(11:3.892988e-01,(((((8:3.376564e-01,((40:2.122055e-01,39:2.938047e-01):4.994325e-02,(36:4.228004e-01,35:1.717400e-01):9.479707e-02):7.476143e-02):4.622417e-02,(38:1.860523e-01,37:2.398261e-01):5.204551e-02):1.331961e-01,26:2.736900e-01):5.520157e-02,((((32:5.203148e-01,44:3.880772e+00):2.203041e-01,(33:7.445003e-01,34:4.090552e-01):2.983203e-01):8.827208e-02,(45:4.259272e-01,27:5.123711e-01):1.140339e-01):2.948374e-02,((31:8.635114e-01,((((29:4.616207e-01,30:4.486371e-01):3.936099e-01,(21:2.028371e-01,20:9.528679e-02):6.451347e-01):6.902449e-02,22:6.706712e-01):4.214561e-02,(25:4.720772e-01,24:4.848501e-01):5.799799e-02):1.143487e-01):1.727645e-02,23:7.028803e-01):3.835650e-02):1.852322e-02):3.560553e-02,(41:4.481519e-01,42:6.007246e-01):7.949659e-02):1.049865e-01):2.721496e-02):5.098400e-02,10:4.365888e-01):2.506673e-02):2.086842e-01):1.425663e-01,(5:1.081818e-01,((4:3.093254e-03,(2:2.483830e-03,7:2.490277e-03):4.659627e-03):1.489653e-03,3:3.850551e-03):1.178763e-01):3.671267e-02):1.413284e-01,6:3.097867e-04,1:2.070986e-04);
   tree gen.792500 = [&U] (6:1.098824e-04,(((10:4.552938e-01,(((((14:3.658689e-01,15:3.612737e-01):8.061437e-02,((19:4.539983e-01,18:3.898722e-01):2.290819e-01,((28:8.504140e-01,16:5.591439e-01):6.987209e-02,17:5.528859e-01):6.452238e-02):4.236713e-02):1.256758e-01,(13:4.144138e-01,12:4.407447e-01):1.181489e-01):4.638309e-02,(((42:6.128137e-01,41:4.648811e-01):1.259452e-01,(((((((30:5.945792e-01,29:2.975108e-01):3.869175e-01,((20:1.551506e-01,21:9.898916e-02):5.130091e-01,22:6.619617e-01):3.249942e-02):3.750049e-02,(24:5.594656e-01,25:4.253894e-01):9.796292e-02):1.979730e-02,31:8.770089e-01):6.441450e-02,23:4.207184e-01):4.763678e-02,(((44:4.238430e+00,32:5.715232e-01):1.897532e-01,(33:6.379502e-01,34:4.696571e-01):1.823731e-01):1.242337e-01,(27:5.229262e-01,45:4.737538e-01):1.083231e-01):1.783774e-02):2.551876e-02,(((38:1.571428e-01,37:2.766568e-01):6.102649e-02,(8:2.964772e-01,((35:1.910186e-01,36:3.836831e-01):1.224588e-01,(40:1.843399e-01,39:3.181991e-01):8.627025e-02):7.010088e-02):3.495842e-02):1.820881e-01,26:2.535191e-01):9.082431e-02):2.150209e-02):1.128799e-01,11:3.449331e-01):5.793749e-02):2.914453e-02,9:3.175765e-01):4.072615e-02):1.598300e-01,43:3.200095e-01):1.416694e-01,(((2:3.286870e-03,(7:4.663229e-03,4:5.649905e-03):1.635104e-04):1.200715e-03,3:1.336944e-03):1.068111e-01,5:7.250139e-02):8.508123e-02):1.035138e-01,1:1.282296e-04);
   tree gen.793000 = [&U] (6:3.437630e-04,(((10:4.820849e-01,((((((28:8.388480e-01,16:4.050859e-01):1.429036e-01,(19:4.478237e-01,18:3.845698e-01):1.484841e-01):5.582110e-02,((14:4.607544e-01,15:3.563602e-01):4.387490e-02,17:5.516906e-01):4.270223e-02):1.239199e-01,(13:4.087776e-01,12:4.347504e-01):1.165421e-01):3.772250e-02,(((((((22:6.529587e-01,((20:1.530404e-01,21:9.764286e-02):5.926839e-01,(30:5.864927e-01,29:3.077516e-01):3.826566e-01):8.136880e-02):4.687324e-02,(24:5.518566e-01,25:4.196039e-01):9.394964e-02):6.284588e-02,31:8.650811e-01):5.322021e-02,23:4.854590e-01):1.115522e-01,(((44:4.180786e+00,32:5.637502e-01):1.960319e-01,(33:6.292738e-01,34:4.512360e-01):2.785578e-01):1.543510e-01,(27:5.158142e-01,45:4.054936e-01):4.704035e-02):8.262881e-02):2.517169e-02,((42:6.062141e-01,41:4.585585e-01):1.196289e-01,(((38:1.550055e-01,37:3.107080e-01):6.019650e-02,(8:2.915206e-01,((35:1.884207e-01,36:3.784649e-01):1.437775e-01,(40:1.818328e-01,39:3.583724e-01):6.957521e-02):6.914747e-02):3.353160e-02):1.745715e-01,26:2.500712e-01):8.958906e-02):3.955639e-02):1.224577e-01,11:3.402419e-01):5.338753e-02):4.440337e-02,9:3.265888e-01):3.402579e-02):1.554352e-01,43:3.156572e-01):1.871910e-01,(((3:1.144288e-03,2:3.242167e-03):3.638424e-04,(4:2.982466e-03,7:4.668517e-03):2.810878e-03):1.011679e-01,5:1.138986e-01):8.392409e-02):1.021060e-01,1:1.089966e-03);
   tree gen.793500 = [&U] ((((9:2.892793e-01,(10:4.783608e-01,(((12:3.828529e-01,13:4.487973e-01):2.348087e-02,((15:2.960617e-01,14:3.663378e-01):5.291604e-02,((18:3.686324e-01,19:3.561380e-01):2.117027e-01,(16:4.621414e-01,(28:8.382622e-01,17:4.206705e-01):4.354251e-02):8.704889e-02):3.440987e-02):7.689440e-02):3.842789e-02,(11:3.540649e-01,((42:5.211417e-01,41:4.563320e-01):1.291202e-01,(((((34:4.269562e-01,33:6.418885e-01):1.814521e-01,(44:3.397048e+00,32:5.710330e-01):1.692002e-01):1.484116e-01,(45:3.680604e-01,27:3.817890e-01):1.016662e-01):3.931413e-02,(((31:7.665423e-01,24:5.230356e-01):3.225668e-02,((((30:4.605390e-01,29:3.625163e-01):3.577598e-01,(21:1.453935e-01,20:1.113932e-01):4.963897e-01):5.664989e-02,25:4.531539e-01):1.779228e-02,22:5.791039e-01):7.969300e-02):3.244584e-02,23:4.916087e-01):3.421149e-02):3.471673e-02,(26:2.039997e-01,((8:2.971561e-01,((40:2.114077e-01,39:3.478668e-01):4.004422e-02,(35:2.751455e-01,36:3.144972e-01):1.648677e-01):4.992987e-02):4.335097e-02,(37:1.943488e-01,38:1.579549e-01):4.952244e-02):1.976565e-01):9.609190e-02):6.943291e-02):1.004446e-01):4.888414e-02):1.993587e-02):1.088255e-02):1.737345e-01,43:3.397046e-01):1.228025e-01,((((3:1.610511e-03,4:1.683465e-03):1.643947e-03,2:2.813789e-03):6.178499e-04,7:2.145708e-04):1.164644e-01,5:1.199321e-01):4.049989e-02):1.382460e-01,6:8.377690e-04,1:1.065135e-03);
   tree gen.794000 = [&U] (6:1.896123e-03,(((((((((((22:6.106125e-01,((20:1.628005e-01,21:1.102264e-01):5.635894e-01,(30:5.446507e-01,29:2.857958e-01):3.553568e-01):6.773568e-02):5.771529e-02,(24:3.850429e-01,25:3.896682e-01):9.899620e-02):3.087109e-02,31:8.033639e-01):1.966968e-02,23:4.508251e-01):9.176469e-02,(((44:3.882517e+00,32:4.502547e-01):2.689238e-01,(33:5.843797e-01,34:4.953600e-01):2.100939e-01):8.977893e-02,(27:4.790146e-01,45:3.765646e-01):1.238114e-01):9.150099e-02):4.372551e-03,((42:5.629651e-01,41:4.028613e-01):1.245214e-01,((((35:2.066321e-01,36:3.514642e-01):1.270836e-01,(40:2.251421e-01,39:2.612293e-01):8.643931e-02):6.286838e-02,((38:1.439470e-01,37:3.165205e-01):6.603053e-02,8:2.822390e-01):4.252556e-02):1.666157e-01,26:2.322304e-01):8.420441e-02):2.674857e-02):1.072895e-01,11:4.405543e-01):5.336065e-02,(((17:5.178166e-01,((19:4.158747e-01,18:3.571335e-01):1.679598e-01,(28:5.636099e-01,16:5.292280e-01):9.697262e-02):3.273614e-02):4.384575e-02,(14:4.278830e-01,15:2.921478e-01):5.180193e-02):9.926685e-02,(13:3.608589e-01,12:4.234675e-01):6.618837e-02):6.949802e-02):9.602267e-03,(10:3.889207e-01,9:3.032891e-01):3.265700e-02):1.881983e-01,43:2.893787e-01):1.738363e-01,((4:1.943767e-03,(7:3.478107e-05,(3:1.643190e-03,2:1.581499e-03):1.424246e-03):7.645610e-03):1.216895e-01,5:1.046614e-01):7.793672e-02):9.482150e-02,1:7.464506e-04);
   tree gen.794500 = [&U] (((43:2.873091e-01,((10:4.407176e-01,9:2.640099e-01):2.497255e-02,((11:4.031152e-01,((((23:7.053869e-01,((22:5.258095e-01,((21:1.490794e-01,20:1.033282e-01):4.776566e-01,(29:3.228262e-01,30:4.081990e-01):3.711502e-01):6.793491e-02):4.789899e-02,(25:3.567442e-01,24:5.702839e-01):1.077124e-01):6.911650e-02):2.845676e-02,31:9.781639e-01):6.010879e-02,(((32:7.094680e-01,44:3.727136e+00):1.185532e-01,(34:3.975109e-01,33:6.498307e-01):2.114129e-01):9.284589e-02,(27:4.304315e-01,45:4.173887e-01):7.710700e-02):2.911750e-02):1.979482e-02,((((((40:1.991744e-01,39:3.123238e-01):3.313650e-02,(35:1.470514e-01,36:3.435792e-01):1.494232e-01):8.150406e-02,8:3.739310e-01):3.479794e-02,(37:3.221375e-01,38:1.978604e-01):7.163749e-02):1.325693e-01,26:2.594184e-01):6.102927e-02,(42:5.480667e-01,41:3.992600e-01):1.129865e-01):3.123003e-02):1.509576e-01):3.068154e-02,((13:4.267734e-01,12:4.003636e-01):4.783650e-02,(((14:4.040662e-01,(19:3.316331e-01,18:2.721198e-01):2.079277e-01):5.793595e-02,15:2.727381e-01):5.863813e-02,(17:3.596753e-01,(28:8.864861e-01,16:4.328778e-01):1.200824e-01):1.010603e-01):1.182947e-01):6.819816e-02):2.169507e-02):1.953497e-01):1.836440e-01,((2:1.029872e-03,(4:1.872218e-03,(3:4.553189e-04,7:9.280770e-04):1.543886e-03):5.205384e-04):1.196393e-01,5:1.034147e-01):5.107212e-02):1.550885e-01,6:5.588495e-05,1:5.476767e-04);
   tree gen.795000 = [&U] (((((9:2.706456e-01,(((12:4.319572e-01,13:3.958507e-01):8.230413e-02,((15:3.337336e-01,14:4.330990e-01):7.498795e-02,((18:4.030398e-01,19:3.893792e-01):2.091648e-01,(28:8.928391e-01,(16:4.844539e-01,17:4.599350e-01):6.147181e-02):1.037723e-01):1.706979e-02):8.800871e-02):5.797246e-02,(11:4.107464e-01,(((((34:4.668074e-01,33:7.018011e-01):1.585605e-01,(44:3.848954e+00,32:6.549683e-01):1.884773e-01):1.606491e-01,(45:3.624813e-01,27:4.174244e-01):6.528738e-02):5.097952e-02,(23:4.044588e-01,(31:1.009691e+00,((25:4.808842e-01,24:5.579430e-01):6.536820e-02,(22:6.330232e-01,((30:4.829572e-01,29:3.247682e-01):3.475901e-01,(21:1.577555e-01,20:1.089177e-01):5.917195e-01):6.438705e-02):6.935327e-02):3.805906e-02):8.952564e-02):4.121163e-02):3.388313e-02,((26:2.821387e-01,((8:3.669770e-01,((40:2.053339e-01,39:3.803360e-01):3.285103e-02,(35:1.809935e-01,36:3.986796e-01):1.605853e-01):6.270351e-02):4.482402e-02,(37:2.507565e-01,38:1.758762e-01):4.946940e-02):1.883023e-01):8.195622e-02,(42:5.697840e-01,41:4.989251e-01):1.563175e-01):2.819826e-02):1.471923e-01):4.708012e-02):2.814615e-02):2.913906e-02,10:5.347546e-01):2.283238e-01,43:3.688983e-01):1.026892e-01,(((7:3.148050e-03,(2:3.914047e-03,3:1.364400e-04):8.348017e-04):5.963628e-03,4:2.375500e-03):1.257585e-01,5:1.084602e-01):8.868846e-02):1.511496e-01,6:6.644569e-04,1:1.524949e-03);
   tree gen.795500 = [&U] ((((9:2.576833e-01,(10:5.091432e-01,(((12:4.148623e-01,13:3.768920e-01):7.616319e-02,(((18:3.842734e-01,19:3.707304e-01):1.935315e-01,(17:4.007370e-01,(28:8.500777e-01,16:4.706216e-01):4.057799e-02):1.291471e-01):3.980472e-02,(15:3.177498e-01,14:3.338301e-01):6.339267e-02):1.066897e-01):3.813356e-02,(11:3.688615e-01,(((((34:4.444502e-01,33:7.050493e-01):1.320009e-01,(44:3.664613e+00,32:6.235994e-01):1.788612e-01):1.529550e-01,(45:3.451208e-01,27:3.974324e-01):9.536063e-02):4.853792e-02,(23:3.850877e-01,(31:9.613335e-01,((25:4.578528e-01,24:5.312210e-01):4.596590e-02,(22:6.027053e-01,((30:4.598265e-01,29:3.092138e-01):3.524777e-01,(21:1.435765e-01,20:1.682483e-01):5.633799e-01):6.130332e-02):4.456928e-02):2.351419e-02):6.523385e-02):3.671291e-02):3.382303e-02,((26:3.875015e-01,((8:3.494011e-01,(37:2.387468e-01,38:1.674528e-01):4.459466e-02):1.284489e-02,((40:1.954997e-01,39:3.621203e-01):4.713882e-02,(35:1.723251e-01,36:3.614597e-01):1.528943e-01):6.641250e-02):1.792838e-01):8.860750e-02,(42:5.424949e-01,41:4.806057e-01):1.297006e-01):2.136737e-02):1.248895e-01):1.872525e-02):2.770331e-02):2.652464e-02):2.173885e-01,43:3.512304e-01):9.777105e-02,(((7:2.993634e-03,(3:1.308078e-04,4:2.341078e-03):8.468824e-03):2.730816e-03,2:1.284180e-03):1.134504e-01,5:1.032656e-01):6.220344e-02):1.439105e-01,6:6.326336e-04,1:2.642955e-03);
   tree gen.796000 = [&U] ((((((((12:5.121337e-01,13:4.052123e-01):9.818417e-02,(((18:3.424936e-01,19:3.985877e-01):2.670350e-01,(15:3.416261e-01,14:3.589147e-01):6.488659e-02):4.279571e-02,((17:4.418559e-01,16:5.226795e-01):4.279907e-02,28:9.002484e-01):1.065165e-01):1.147065e-01):3.472197e-02,(11:3.965784e-01,((42:5.832589e-01,41:5.167192e-01):1.394466e-01,((26:3.502506e-01,((8:2.792582e-01,((40:2.101899e-01,39:3.893306e-01):5.068091e-02,(35:1.852739e-01,36:3.886204e-01):1.643830e-01):7.140285e-02):5.255006e-02,(37:2.453984e-01,38:1.800355e-01):4.749414e-02):1.427086e-01):9.526562e-02,((((34:4.728443e-01,33:5.699770e-01):1.498116e-01,(44:3.612703e+00,32:6.260983e-01):2.334828e-01):1.416924e-01,(45:3.710537e-01,27:4.249169e-01):1.003069e-01):5.692802e-02,(23:4.140239e-01,(31:1.033570e+00,((22:5.739914e-01,((30:4.943787e-01,29:3.324487e-01):3.730151e-01,(21:1.634097e-01,20:1.808908e-01):6.057132e-01):4.238899e-02):1.424409e-02,(25:4.922567e-01,24:5.711379e-01):5.396348e-02):2.528109e-02):5.673659e-02):3.947158e-02):3.636456e-02):8.366849e-03):1.405045e-01):2.077292e-02):2.840184e-02,9:2.770461e-01):4.520867e-02,10:5.631402e-01):1.835010e-01,43:3.776225e-01):1.392387e-01,((7:1.613553e-03,(2:2.980034e-03,(3:5.058818e-04,4:2.470520e-03):6.795280e-03):8.410174e-04):1.269895e-01,5:1.534230e-01):6.751425e-02):1.547242e-01,6:4.170887e-04,1:1.935763e-03);
   tree gen.796500 = [&U] (6:1.927218e-03,((((((((42:6.205284e-01,41:4.440621e-01):1.813945e-01,((((8:3.082359e-01,(38:1.857392e-01,37:2.632170e-01):9.106168e-02):2.640729e-02,((35:2.243703e-01,36:3.874085e-01):1.374610e-01,(40:2.190174e-01,39:3.074130e-01):3.939364e-02):4.931646e-02):1.999402e-01,26:2.643360e-01):9.538581e-02,((23:5.065728e-01,((((22:7.252871e-01,(20:1.717982e-01,21:1.214993e-01):6.469470e-01):3.648538e-02,(30:5.171197e-01,29:3.150243e-01):4.444540e-01):3.556979e-02,(24:4.673840e-01,25:5.021530e-01):5.488258e-02):8.959188e-02,31:8.855243e-01):1.992210e-02):3.668801e-02,(((33:7.355637e-01,34:4.833034e-01):2.616248e-01,(44:4.242799e+00,32:7.109458e-01):2.336851e-01):1.557048e-01,(27:4.336525e-01,45:4.150760e-01):9.806713e-02):3.539873e-02):2.700396e-02):4.271543e-02):9.000652e-02,11:4.364976e-01):5.781608e-02,(((((16:4.982907e-01,17:4.861728e-01):4.789131e-02,28:9.712290e-01):5.633670e-02,(19:4.584064e-01,18:3.224648e-01):2.071620e-01):5.272291e-02,(14:4.716427e-01,15:2.323505e-01):7.064651e-02):1.244549e-01,(13:4.467308e-01,12:4.690100e-01):9.404430e-02):4.813478e-02):7.110208e-02,9:3.500270e-01):5.284697e-02,10:4.663379e-01):1.154131e-01,43:2.904418e-01):1.455263e-01,(((2:7.550898e-04,4:1.052996e-02):7.420945e-03,(7:2.313469e-03,3:7.442433e-04):8.402156e-04):1.058751e-01,5:7.897925e-02):2.280557e-02):1.926999e-01,1:2.076696e-03);
   tree gen.797000 = [&U] (((43:3.622153e-01,((10:5.570324e-01,9:2.343782e-01):1.079500e-01,(((((28:7.872586e-01,17:4.650592e-01):5.569111e-02,(16:6.152609e-01,(19:4.138300e-01,18:3.716347e-01):1.670649e-01):6.380591e-02):7.269737e-02,(14:3.485646e-01,15:3.010802e-01):5.846254e-02):1.508968e-01,(13:4.450660e-01,12:4.800342e-01):7.179857e-02):6.925523e-02,(11:4.357198e-01,(((((8:3.383085e-01,((40:3.129479e-01,39:2.353917e-01):5.680590e-02,(36:3.976502e-01,35:2.009982e-01):1.534520e-01):6.970034e-02):1.361809e-02,(38:1.822470e-01,37:2.983068e-01):4.122419e-02):1.401889e-01,26:3.510505e-01):7.791087e-02,(41:4.485304e-01,42:6.477281e-01):1.022335e-01):6.006570e-02,(((((24:5.735568e-01,25:3.802776e-01):1.071755e-01,(22:5.475717e-01,((21:1.724180e-01,20:1.215647e-01):4.687203e-01,(29:3.691558e-01,30:4.497776e-01):4.335287e-01):2.333306e-02):8.949947e-02):6.138880e-02,31:9.227655e-01):5.712274e-02,23:5.157569e-01):3.468756e-02,(((32:4.562310e-01,44:4.416060e+00):3.354480e-01,(33:8.936298e-01,34:4.451292e-01):2.400952e-01):7.508584e-02,(45:4.316869e-01,27:4.723657e-01):6.895292e-02):1.775989e-02):1.497525e-02):1.148132e-01):2.830958e-02):4.103635e-02):1.717275e-01):1.512514e-01,(5:9.619174e-02,((4:7.673269e-03,3:2.908565e-04):2.507338e-04,(2:1.452990e-03,7:1.276387e-02):2.351666e-03):1.308125e-01):5.834676e-02):1.453651e-01,6:6.147132e-04,1:2.846145e-03);
   tree gen.797500 = [&U] (6:3.089623e-03,(((9:2.499069e-01,((((19:4.420931e-01,18:3.038400e-01):2.385780e-01,(((16:5.761126e-01,17:5.282363e-01):9.880521e-03,28:9.303900e-01):7.371344e-02,(14:4.518107e-01,15:1.771375e-01):6.319152e-02):1.805155e-02):1.282882e-01,(13:4.251916e-01,12:4.492887e-01):5.881078e-02):6.396981e-02,(((((42:4.741185e-01,41:4.253898e-01):1.603157e-01,(((8:2.896478e-01,((35:2.017407e-01,36:3.711185e-01):1.316809e-01,(40:2.098080e-01,39:2.944866e-01):3.773719e-02):9.330813e-02):1.414510e-02,(38:1.779291e-01,37:2.712810e-01):9.454929e-02):1.981050e-01,26:3.443234e-01):7.003215e-02):2.874175e-02,((23:4.704429e-01,(((((20:1.104770e-01,21:1.163904e-01):5.889350e-01,(30:5.380003e-01,29:3.115842e-01):3.742340e-01):2.730090e-02,22:6.947896e-01):3.407412e-02,(24:4.894744e-01,25:4.856169e-01):8.239247e-02):4.402096e-02,31:8.482891e-01):4.022972e-02):6.311853e-02,(((32:7.918595e-01,(33:6.334845e-01,34:4.038644e-01):2.482095e-01):1.210771e-02,44:3.895408e+00):9.264577e-02,(27:5.029493e-01,45:3.922455e-01):9.033212e-02):6.090904e-02):2.155570e-02):1.290604e-01,11:4.455952e-01):1.224225e-02,10:4.882312e-01):3.713399e-02):5.935965e-02):1.604354e-01,43:2.782291e-01):1.651385e-01,((2:4.614373e-03,((4:4.703671e-03,3:3.917627e-04):1.030968e-03,7:1.329882e-03):1.226203e-03):1.032950e-01,5:8.678535e-02):6.544311e-02):1.440995e-01,1:1.711725e-03);
   tree gen.798000 = [&U] (((43:4.094809e-01,((((11:4.433747e-01,((((23:5.939476e-01,(((22:5.951602e-01,((21:1.721689e-01,20:1.134255e-01):5.266271e-01,(29:4.178338e-01,30:4.067325e-01):3.808739e-01):8.976589e-02):3.740987e-02,(25:3.857771e-01,24:5.328912e-01):8.190320e-02):4.486942e-02,31:7.967534e-01):1.866046e-02):7.205735e-02,(((32:3.435957e-01,44:4.091066e+00):2.615171e-01,(34:4.118210e-01,33:5.045743e-01):2.083358e-01):1.367380e-01,(27:5.387502e-01,45:3.243967e-01):8.019530e-02):1.705672e-02):1.913098e-02,((((40:1.800773e-01,39:2.732010e-01):4.377529e-02,(35:1.536761e-01,36:3.569500e-01):1.299634e-01):5.062636e-02,(8:2.081005e-01,(37:2.589850e-01,38:1.411914e-01):5.518022e-02):4.542923e-02):2.309000e-01,26:2.773528e-01):6.706746e-02):5.672294e-02,(42:5.861599e-01,41:5.296759e-01):8.280401e-02):1.149394e-01):2.579549e-02,((13:4.112300e-01,12:3.727015e-01):6.974758e-02,((14:4.096624e-01,15:3.085352e-01):6.638129e-02,((19:3.733455e-01,18:3.375180e-01):1.399586e-01,((28:6.807531e-01,16:4.585363e-01):8.129467e-02,17:4.140090e-01):4.520476e-02):6.628789e-02):5.234779e-02):4.970556e-02):4.022410e-02,10:4.637529e-01):5.949200e-02,9:2.545668e-01):1.894109e-01):1.207064e-01,((((2:1.226668e-03,7:2.096044e-03):9.049056e-04,4:2.774982e-03):1.971330e-03,3:9.849625e-04):1.029062e-01,5:1.292862e-01):1.851999e-02):1.745716e-01,6:7.213324e-04,1:1.460628e-07);
   tree gen.798500 = [&U] (((43:3.482676e-01,((9:3.203198e-01,(((((19:3.978948e-01,18:3.608489e-01):2.344569e-01,((28:7.338967e-01,17:4.580449e-01):2.554015e-02,16:5.862053e-01):4.531571e-02):5.434668e-02,(14:4.367532e-01,15:2.876832e-01):8.690597e-02):9.988765e-02,(13:3.835105e-01,12:4.257741e-01):9.445811e-02):6.274795e-02,(11:3.450682e-01,(((((38:1.752293e-01,37:2.393652e-01):6.172278e-02,(((40:2.439409e-01,39:2.902488e-01):2.635720e-02,(36:4.231142e-01,35:1.932584e-01):1.768161e-01):5.740920e-02,8:3.119774e-01):2.099200e-02):1.554765e-01,26:3.437211e-01):4.907403e-02,(41:2.919895e-01,42:6.227863e-01):1.670374e-01):4.384347e-02,((((32:4.386630e-01,44:3.735101e+00):2.304172e-01,(33:6.937282e-01,34:3.809082e-01):2.230199e-01):9.622033e-02,(45:3.369621e-01,27:4.541765e-01):1.060238e-01):9.341799e-02,((((24:5.514710e-01,25:3.656344e-01):9.018857e-02,(22:5.264865e-01,((21:1.530996e-01,20:1.463504e-01):5.347885e-01,(29:3.549408e-01,30:4.324581e-01):2.376675e-01):1.469775e-01):4.590157e-02):3.936330e-02,31:8.872328e-01):5.558159e-02,23:4.907192e-01):4.437064e-02):2.040763e-02):8.727656e-02):6.851254e-02):5.429462e-02):4.100110e-02,10:3.891792e-01):1.406408e-01):1.656206e-01,(5:9.248771e-02,(((7:3.309455e-03,4:2.954645e-03):1.087295e-03,3:9.854068e-04):5.025485e-03,2:2.593226e-03):1.203355e-01):4.322325e-02):1.229088e-01,6:8.228561e-04,1:6.562007e-04);
   tree gen.799000 = [&U] (((43:4.458806e-01,((10:5.450372e-01,((11:3.867694e-01,((23:6.236657e-01,(42:6.649437e-01,41:5.402686e-01):1.368447e-01):6.336059e-03,(((((((21:1.874734e-01,20:9.598709e-02):5.840250e-01,(29:3.645350e-01,30:4.428878e-01):4.147306e-01):2.033167e-02,22:6.416180e-01):7.578251e-02,(25:4.200697e-01,24:5.802610e-01):7.636646e-02):7.167183e-02,31:8.442688e-01):4.759892e-02,(((32:3.741386e-01,44:4.454729e+00):3.786206e-01,(34:6.556529e-01,33:7.015802e-01):1.221898e-01):1.111406e-01,(27:5.953315e-01,45:3.685084e-01):1.563684e-01):4.501888e-02):2.889726e-02,(((37:2.365117e-01,38:1.604815e-01):6.535791e-02,(8:2.996738e-01,((40:1.639139e-01,39:2.974864e-01):6.892911e-02,(35:1.673367e-01,36:3.886800e-01):1.415161e-01):4.307817e-02):2.869951e-02):1.851621e-01,26:3.020072e-01):1.228469e-01):4.724015e-02):1.566387e-01):3.735346e-02,((13:4.477851e-01,12:3.528558e-01):5.852991e-02,((14:3.597511e-01,15:2.681592e-01):8.420430e-02,((19:4.065330e-01,18:3.558559e-01):1.809613e-01,((28:7.412667e-01,16:4.893698e-01):1.915498e-02,17:4.508111e-01):1.170168e-01):7.218036e-02):8.617178e-02):6.548446e-02):4.029695e-02):9.002027e-02,9:2.699570e-01):1.576705e-01):1.314362e-01,(((7:1.221457e-03,(3:1.064800e-03,4:4.707714e-03):3.300546e-03):3.009521e-03,2:3.003780e-03):1.243898e-01,5:9.746216e-02):4.144370e-02):1.215328e-01,6:8.772751e-04,1:3.304867e-07);
   tree gen.799500 = [&U] (((43:3.548251e-01,((9:3.263510e-01,(((((19:3.723578e-01,18:3.676432e-01):1.647766e-01,((28:7.477152e-01,16:5.972428e-01):3.740466e-02,17:4.666694e-01):3.531844e-02):5.536997e-02,(14:4.449767e-01,15:2.903981e-01):7.735573e-02):8.211454e-02,(13:4.877101e-01,12:4.032974e-01):4.423983e-02):3.484046e-02,(11:3.515655e-01,((((((40:2.042894e-01,39:2.978790e-01):2.370325e-02,(36:4.310809e-01,35:1.968972e-01):1.058973e-01):9.185696e-02,(8:3.236062e-01,(38:2.046472e-01,37:2.438722e-01):3.668701e-02):3.630511e-02):1.761747e-01,26:2.674669e-01):4.962055e-02,(41:2.974874e-01,42:6.345126e-01):1.338514e-01):6.657291e-02,((((32:6.032178e-01,44:3.805429e+00):2.347556e-01,(33:6.790491e-01,34:4.227057e-01):1.762971e-01):8.254464e-02,(45:3.295834e-01,27:4.103810e-01):1.064490e-01):4.675957e-02,(23:5.782102e-01,(((24:5.882230e-01,25:3.725188e-01):3.883465e-02,(22:5.363997e-01,((21:1.318148e-01,20:1.491060e-01):6.124056e-01,(29:3.364971e-01,30:4.406008e-01):3.729620e-01):4.177185e-02):5.662685e-02):6.557048e-02,31:8.184895e-01):5.829988e-03):4.835748e-02):1.699902e-02):1.124983e-01):4.033071e-02):5.305747e-02):5.752491e-02,10:3.965070e-01):1.683823e-01):8.385761e-02,(5:8.462728e-02,((7:1.065695e-03,(3:3.047709e-03,2:3.543142e-03):1.226988e-03):7.208667e-04,4:7.918140e-03):1.610476e-01):4.587572e-02):1.603302e-01,6:9.233376e-04,1:4.255973e-05);
   tree gen.800000 = [&U] (((43:3.723926e-01,((9:3.425087e-01,((((((28:7.847348e-01,16:6.268125e-01):1.639583e-02,(19:4.626485e-01,18:2.975745e-01):2.769103e-01):3.826882e-02,17:4.897743e-01):5.632351e-02,(14:4.670076e-01,15:2.667841e-01):8.252941e-02):7.322423e-02,(13:5.118568e-01,12:4.232648e-01):4.643016e-02):3.644020e-02,(11:3.689716e-01,((((((40:2.144038e-01,39:3.126271e-01):5.028691e-02,(36:4.524239e-01,35:2.066457e-01):1.453728e-01):7.219367e-02,(8:3.396281e-01,(38:2.147794e-01,37:2.428448e-01):6.001036e-02):3.810259e-02):1.764999e-01,26:2.807093e-01):1.135869e-01,(41:3.122161e-01,42:6.659275e-01):1.404785e-01):8.450243e-02,((((32:6.330833e-01,44:3.993837e+00):2.418265e-01,(33:7.126691e-01,34:4.436340e-01):1.849394e-01):1.212331e-01,(45:3.790470e-01,27:4.306991e-01):8.100595e-02):5.779603e-02,((((24:6.173461e-01,25:5.139499e-01):3.382859e-02,(22:5.629570e-01,((21:1.383410e-01,20:1.564883e-01):6.772518e-01,(29:3.531572e-01,30:4.685554e-01):2.758756e-01):3.118264e-02):5.943046e-02):5.438557e-02,31:8.590131e-01):2.896566e-02,23:5.956443e-01):7.248170e-02):1.784065e-02):1.007322e-01):6.070862e-02):5.568436e-02):3.535963e-02,10:4.161382e-01):1.379729e-01):8.800942e-02,(5:8.881721e-02,(7:1.118687e-03,(2:1.003728e-03,(3:1.834810e-03,4:3.699965e-03):4.926373e-03):7.135452e-04):1.239007e-01):9.506100e-02):1.682682e-01,6:9.624700e-04,1:4.441631e-04);
   tree gen.800500 = [&U] (((((9:2.786693e-01,((11:3.139107e-01,(((42:5.431630e-01,41:4.899318e-01):1.458512e-01,(26:3.001044e-01,((8:2.891921e-01,(37:2.475327e-01,38:1.834547e-01):7.443098e-02):4.008507e-02,((40:1.673534e-01,39:3.114624e-01):8.304123e-02,(35:1.857463e-01,36:3.762942e-01):7.247647e-02):5.023451e-02):1.852331e-01):8.028578e-02):5.633204e-02,((((34:4.725632e-01,33:7.926343e-01):1.793991e-01,(44:4.355952e+00,32:4.721796e-01):1.470591e-01):6.995828e-02,(45:3.742015e-01,27:3.732400e-01):1.405508e-01):3.005139e-02,((31:1.033947e+00,((((21:1.358018e-01,20:1.603694e-01):5.247592e-01,22:5.867316e-01):4.458320e-03,(30:3.823912e-01,29:3.492699e-01):4.171758e-01):6.935738e-02,(25:3.797664e-01,24:5.591546e-01):6.484323e-02):4.799424e-02):7.611455e-03,23:5.118423e-01):5.166821e-02):9.356155e-02):8.103655e-02):6.314280e-02,((12:3.844256e-01,13:3.949202e-01):8.121415e-02,(((28:7.702781e-01,16:5.086055e-01):8.401697e-02,17:5.659753e-01):5.439040e-02,((18:3.459973e-01,19:4.951365e-01):1.544802e-01,(15:2.876683e-01,14:3.933668e-01):6.426642e-02):5.630091e-02):1.131276e-01):3.700746e-02):5.676814e-02):2.464119e-02,10:5.086481e-01):1.763032e-01,43:3.695445e-01):1.595157e-01,(((7:2.486970e-03,(3:3.128241e-03,4:8.233973e-03):3.788786e-03):1.803902e-03,2:4.025540e-03):1.165117e-01,5:9.325371e-02):6.007920e-02):1.520092e-01,6:4.178896e-03,1:1.755136e-04);
   tree gen.801000 = [&U] (((43:3.467597e-01,((((11:4.006404e-01,((((((32:3.568902e-01,44:3.804924e+00):2.843482e-01,(34:4.956978e-01,33:8.966768e-01):1.602000e-01):1.204641e-01,(27:4.532874e-01,45:4.746137e-01):8.430300e-02):7.156655e-02,(23:5.689236e-01,(((((21:1.876331e-01,20:1.418421e-01):5.571005e-01,(29:5.148583e-01,30:4.658942e-01):3.432389e-01):5.192227e-02,22:5.934278e-01):1.556847e-02,(25:4.187466e-01,24:5.587205e-01):8.813971e-02):2.676686e-02,31:8.053466e-01):1.755761e-02):8.159596e-02):1.915992e-02,(((((40:1.653699e-01,39:3.226432e-01):3.777529e-02,(35:1.792161e-01,36:3.804542e-01):1.033098e-01):4.976527e-02,8:2.971396e-01):6.503086e-02,(37:2.256081e-01,38:1.889087e-01):4.277318e-02):1.813418e-01,26:2.972402e-01):7.658299e-02):6.209970e-02,(42:5.573816e-01,41:4.891465e-01):1.048053e-01):9.457975e-02):3.920341e-02,((13:3.840000e-01,12:3.365886e-01):7.546599e-02,((14:4.031213e-01,15:3.098223e-01):6.357369e-02,((19:4.272698e-01,18:3.255117e-01):1.648944e-01,(17:4.964422e-01,(28:6.961406e-01,16:5.024957e-01):2.547373e-02):1.036203e-01):5.681897e-02):1.418980e-01):4.986565e-02):9.693618e-03,10:5.197033e-01):4.480170e-02,9:2.517155e-01):1.485954e-01):1.416710e-01,((7:3.879950e-03,((3:1.917586e-04,4:4.912617e-03):2.030367e-06,2:2.479740e-04):4.277844e-03):1.393968e-01,5:9.246029e-02):5.031197e-02):1.292099e-01,6:1.225500e-03,1:6.305278e-04);
   tree gen.801500 = [&U] (6:4.852738e-03,((((9:3.055120e-01,(((((((((35:1.611367e-01,36:3.642141e-01):1.257389e-01,(40:1.775331e-01,39:3.241612e-01):3.387605e-02):6.334982e-02,8:3.502404e-01):1.642645e-02,(38:1.783143e-01,37:2.662340e-01):4.331328e-02):1.517066e-01,26:3.024304e-01):1.152738e-01,(42:6.271031e-01,41:4.426023e-01):9.860272e-02):3.337453e-02,((((44:4.267919e+00,32:5.183710e-01):2.692650e-01,(33:8.382819e-01,34:4.509011e-01):1.805269e-01):8.371576e-02,(27:5.571933e-01,45:3.826341e-01):1.204898e-01):4.914877e-02,(23:4.585331e-01,((((30:4.184069e-01,29:3.861710e-01):4.099168e-01,((20:1.482202e-01,21:1.382150e-01):6.083312e-01,22:6.818636e-01):3.675710e-02):5.134016e-02,(24:5.593047e-01,25:4.937565e-01):7.339431e-02):4.299785e-02,31:7.898334e-01):6.579861e-02):5.182042e-02):1.399207e-02):1.080190e-01,11:4.025006e-01):4.205768e-02,((((19:4.376611e-01,18:4.036093e-01):1.806916e-01,(14:4.434051e-01,15:2.930038e-01):1.089852e-01):9.237784e-03,(17:5.149934e-01,(16:6.361033e-01,28:7.899974e-01):4.071396e-02):8.242180e-02):1.412746e-01,(13:4.682463e-01,12:5.008219e-01):5.786846e-02):5.725647e-02):4.521127e-02):3.714518e-02,10:4.234853e-01):1.602886e-01,43:4.043290e-01):1.730755e-01,(((7:1.917694e-03,3:2.813093e-03):8.441560e-04,(2:6.867285e-03,4:1.505178e-03):6.073684e-03):1.177855e-01,5:1.072834e-01):9.320042e-02):1.425337e-01,1:8.056444e-03);
   tree gen.802000 = [&U] ((((((11:4.480473e-01,(((42:5.459355e-01,41:4.490587e-01):1.288356e-01,(26:3.016363e-01,((8:2.995060e-01,((40:2.082773e-01,39:2.545612e-01):4.837315e-02,(35:1.691895e-01,36:4.114820e-01):1.324963e-01):7.047753e-02):3.808628e-02,(37:2.527432e-01,38:1.773895e-01):4.124053e-02):1.483378e-01):1.053159e-01):2.846961e-02,((((34:4.749754e-01,33:7.966803e-01):1.506461e-01,(44:3.292265e+00,32:4.570209e-01):2.029724e-01):1.227446e-01,(45:3.761116e-01,27:4.113512e-01):5.486611e-02):3.427110e-02,(((((30:5.278429e-01,29:3.604422e-01):3.560103e-01,((21:1.285787e-01,20:1.499649e-01):5.144744e-01,22:4.943965e-01):2.614149e-02):6.574752e-02,(25:3.817049e-01,24:5.620087e-01):5.407781e-02):2.164738e-02,31:1.084759e+00):3.571871e-02,23:4.926069e-01):3.221838e-02):8.388217e-02):8.968379e-02):1.325801e-02,((12:3.863879e-01,13:3.969361e-01):6.854157e-02,((15:2.340707e-01,14:3.925969e-01):8.261413e-02,((18:3.098238e-01,19:3.654900e-01):1.195076e-01,(17:4.166971e-01,(28:7.813267e-01,16:5.112016e-01):3.458797e-02):1.349815e-01):6.346036e-02):6.114977e-02):2.893383e-02):3.651329e-02,(10:5.531253e-01,9:2.791550e-01):3.829032e-02):1.862431e-01,43:3.407064e-01):1.319859e-01,((7:7.368137e-04,((3:3.495286e-03,2:4.172212e-04):2.344852e-03,4:2.240731e-03):9.857168e-03):1.137671e-01,5:1.116098e-01):6.038587e-02):1.130624e-01,6:2.794405e-03,1:9.234517e-04);
   tree gen.802500 = [&U] (6:8.452299e-04,((((((((((8:2.759110e-01,(38:1.492641e-01,37:2.490409e-01):7.009195e-02):2.827054e-02,((35:1.507307e-01,36:3.137257e-01):1.570889e-01,(40:1.660682e-01,39:2.815041e-01):3.375946e-02):9.378236e-02):1.419096e-01,26:2.836631e-01):4.531813e-02,(42:5.866054e-01,41:4.140195e-01):9.461858e-02):4.479863e-02,((((44:3.992301e+00,32:4.848951e-01):2.758690e-01,(33:7.841465e-01,34:3.839276e-01):1.961573e-01):9.479412e-02,(27:5.212104e-01,45:3.579239e-01):1.090374e-01):2.701115e-02,(23:4.582496e-01,(31:7.292169e-01,((((20:1.134414e-01,21:1.432101e-01):5.778890e-01,(30:4.048791e-01,29:3.612325e-01):4.097913e-01):4.063593e-02,22:6.378296e-01):4.378850e-02,(24:5.421199e-01,25:4.618702e-01):9.138937e-02):1.533906e-02):2.498802e-02):5.100908e-02):2.501695e-02):1.179551e-01,11:3.870527e-01):1.890502e-02,(((14:4.031289e-01,15:2.740820e-01):4.939957e-02,((19:3.709443e-01,18:3.775446e-01):1.838185e-01,(17:4.873313e-01,(16:5.950244e-01,28:8.722451e-01):8.025085e-02):8.341572e-02):4.994045e-02):1.266430e-01,(13:4.380074e-01,12:4.328173e-01):8.497553e-02):4.891010e-02):2.426843e-02,(10:3.905144e-01,9:2.857823e-01):4.962336e-02):1.674734e-01,43:3.782179e-01):1.242524e-01,((4:3.299848e-03,(7:3.907267e-04,(2:1.014569e-03,3:1.709196e-03):7.445851e-04):1.458429e-03):1.225654e-01,5:1.003551e-01):8.101927e-02):1.333290e-01,1:3.763961e-04);
   tree gen.803000 = [&U] (((((9:2.283367e-01,10:4.627759e-01):4.886759e-02,((11:4.388291e-01,(((26:3.066963e-01,((37:2.254578e-01,38:1.920975e-01):5.633775e-02,(((40:1.696382e-01,39:2.722573e-01):5.428114e-02,(35:1.657086e-01,36:4.030161e-01):1.606920e-01):5.455960e-02,8:3.224698e-01):3.460165e-02):1.439823e-01):5.063444e-02,((((34:3.624553e-01,33:7.365711e-01):2.349656e-01,(44:3.177540e+00,32:4.476181e-01):2.301816e-01):1.202192e-01,(45:3.595742e-01,27:4.028880e-01):7.230056e-02):4.313493e-02,((((((30:5.169829e-01,29:3.530264e-01):4.189181e-01,(21:1.889656e-01,20:1.468795e-01):4.375703e-01):5.978361e-02,22:4.842247e-01):4.549876e-02,(25:3.990347e-01,24:5.504459e-01):4.600849e-02):6.049634e-02,31:1.062441e+00):4.066555e-02,23:4.775320e-01):7.319417e-02):1.937465e-02):6.781258e-02,(42:5.347034e-01,41:4.692187e-01):1.261850e-01):8.911891e-02):1.575020e-02,((12:3.784383e-01,13:3.887695e-01):8.494169e-02,((15:2.292549e-01,14:3.845195e-01):5.129343e-02,((18:3.034495e-01,19:3.579704e-01):1.178692e-01,(17:4.081239e-01,(28:6.357079e-01,16:5.006841e-01):8.924133e-02):4.993763e-02):6.729444e-02):1.036153e-01):4.725333e-02):5.668586e-02):2.227816e-01,43:3.752191e-01):1.320859e-01,(((4:5.320058e-03,(2:1.653867e-03,3:4.871981e-03):4.890031e-04):2.556863e-03,7:9.099178e-04):1.120643e-01,5:1.093136e-01):3.753959e-02):1.411146e-01,6:1.870935e-03,1:8.407970e-03);
   tree gen.803500 = [&U] (((((9:2.515843e-01,10:4.775967e-01):5.939752e-02,((11:4.528831e-01,(((26:3.165186e-01,(((40:1.750710e-01,39:2.420031e-01):9.542744e-02,(35:1.710156e-01,36:3.613616e-01):1.154018e-01):1.169070e-01,((37:2.326783e-01,38:1.794111e-01):4.900579e-02,8:3.226388e-01):2.596964e-02):1.528592e-01):5.665864e-02,(42:5.518277e-01,41:4.842458e-01):1.556595e-01):7.125900e-02,((((34:4.843192e-01,33:6.822301e-01):1.673654e-01,(44:3.279304e+00,32:4.619535e-01):2.375534e-01):1.223454e-01,(45:3.710899e-01,27:4.157909e-01):1.784226e-01):5.822411e-02,((((((21:1.950174e-01,20:1.515835e-01):4.515839e-01,22:5.881853e-01):3.709888e-02,(30:5.335398e-01,29:3.643324e-01):4.323343e-01):9.009871e-02,(25:4.118142e-01,24:5.680744e-01):4.748195e-02):2.930270e-02,31:1.096466e+00):8.347234e-02,23:4.912021e-01):1.485748e-02):2.313343e-02):9.614742e-02):3.278610e-02,((12:3.905581e-01,13:4.012202e-01):8.766202e-02,((15:2.365970e-01,14:3.968341e-01):5.293615e-02,((18:3.131677e-01,19:3.694347e-01):1.463288e-01,(17:4.800030e-01,(28:6.560670e-01,16:5.167190e-01):9.209937e-02):8.753581e-02):6.944960e-02):1.069337e-01):6.192289e-02):4.930597e-02):1.662804e-01,43:3.872359e-01):1.670417e-01,((2:5.047269e-04,(4:3.839906e-04,(3:1.727544e-03,7:2.811845e-04):2.128082e-03):2.895931e-03):1.410211e-01,5:1.064872e-01):6.509142e-02):1.385137e-01,6:8.776313e-05,1:5.959677e-03);
   tree gen.804000 = [&U] ((((9:2.495904e-01,(10:4.836268e-01,((11:4.374056e-01,(((26:2.801417e-01,((37:2.865598e-01,38:1.732796e-01):4.733100e-02,(((40:1.522594e-01,39:2.337326e-01):6.484393e-02,(35:1.651711e-01,36:3.490119e-01):1.433226e-01):1.112644e-01,8:3.227742e-01):2.777099e-02):1.647651e-01):7.276327e-02,(42:5.329689e-01,41:4.676966e-01):8.389749e-02):5.430280e-02,((((34:4.677674e-01,33:6.454148e-01):1.276173e-01,(44:3.167232e+00,32:4.461661e-01):2.294349e-01):1.347374e-01,(45:3.569282e-01,27:4.015811e-01):1.023368e-01):8.736588e-02,((31:8.379843e-01,((((21:1.883527e-01,20:1.464031e-01):4.361509e-01,(30:5.153059e-01,29:3.518813e-01):4.175592e-01):1.394537e-02,22:5.680839e-01):3.564760e-02,(25:3.085639e-01,24:5.335015e-01):1.219031e-01):5.014528e-02):3.622444e-02,23:4.744151e-01):7.267442e-02):5.169225e-02):9.950979e-02):3.166563e-02,((12:3.772107e-01,13:3.850908e-01):8.466615e-02,((15:2.477017e-01,14:3.832722e-01):5.654805e-02,((18:3.024651e-01,19:4.318021e-01):2.025369e-01,(17:4.635987e-01,(28:6.336457e-01,16:4.990599e-01):8.895184e-02):5.744179e-02):7.801361e-02):1.032792e-01):5.945026e-02):5.013294e-02):2.386975e-02):1.605977e-01,43:3.740020e-01):1.613330e-01,((4:2.056300e-03,(3:1.652247e-03,(2:1.494347e-03,7:1.215597e-03):1.110966e-03):2.654944e-04):1.024322e-01,5:1.028480e-01):6.286690e-02):1.337800e-01,6:4.210357e-05,1:1.523037e-03);
   tree gen.804500 = [&U] (((((9:2.549125e-01,((11:4.412850e-01,(((26:2.826263e-01,(((40:1.984712e-01,39:2.358056e-01):6.541903e-02,(35:1.666360e-01,36:3.521073e-01):1.445937e-01):6.504943e-02,((37:3.287801e-01,38:1.748165e-01):1.531935e-02,8:3.380598e-01):7.646369e-02):1.596679e-01):7.340862e-02,(42:4.880051e-01,41:4.718446e-01):1.019066e-01):2.462498e-02,((((34:4.719161e-01,33:6.511391e-01):1.287150e-01,(44:3.195323e+00,32:4.501232e-01):2.314698e-01):2.051068e-01,(45:3.600938e-01,27:4.051428e-01):1.032445e-01):3.961839e-02,((31:8.828215e-01,23:4.786227e-01):3.780159e-02,((22:5.731223e-01,((30:4.676176e-01,29:3.267731e-01):4.359653e-01,(21:1.900232e-01,20:1.477015e-01):4.400192e-01):1.083852e-02):3.352741e-02,(25:4.812982e-01,24:5.382332e-01):1.027323e-01):9.338176e-02):4.331795e-02):5.215071e-02):1.003924e-01):2.511830e-02,((12:3.805562e-01,13:3.885062e-01):1.364916e-01,((15:2.498986e-01,14:3.866715e-01):5.704958e-02,((18:3.639455e-01,19:4.305774e-01):1.966342e-01,(17:4.677104e-01,(28:6.392656e-01,16:5.034861e-01):8.974076e-02):8.587993e-02):5.678995e-02):7.893823e-02):3.725862e-02):6.619248e-02):2.374257e-02,10:5.012677e-01):1.620220e-01,43:3.773190e-01):1.627638e-01,((((2:1.736712e-03,3:1.705870e-03):9.368635e-04,7:5.591419e-04):4.830067e-03,4:1.600926e-03):1.103968e-01,5:1.504346e-01):6.342447e-02):1.349665e-01,6:4.441081e-03,1:7.915011e-04);
   tree gen.805000 = [&U] ((((10:4.308042e-01,(9:2.615113e-01,((11:4.264789e-01,(((26:2.828446e-01,(((40:1.918120e-01,39:2.464763e-01):6.322407e-02,(35:1.263312e-01,36:3.402933e-01):1.513258e-01):4.424480e-02,(8:3.158487e-01,(37:3.245823e-01,38:1.689510e-01):4.586843e-02):2.250427e-02):1.604536e-01):7.410982e-02,(42:4.716314e-01,41:4.560131e-01):1.682388e-01):2.785685e-02,((((34:3.938839e-01,33:6.292918e-01):2.109381e-01,(44:3.088112e+00,32:4.350205e-01):3.182294e-01):8.334814e-02,(45:3.480118e-01,27:3.969625e-01):1.280944e-01):4.318053e-02,((23:4.625638e-01,31:8.399072e-01):1.588051e-02,((22:5.538927e-01,((21:1.796745e-01,20:1.161025e-01):4.386117e-01,(30:4.715601e-01,29:3.158091e-01):4.213377e-01):2.962513e-03):6.061712e-02,(25:4.651495e-01,24:5.201742e-01):8.560979e-02):9.024858e-02):1.038317e-02):5.040093e-02):1.129947e-01):3.712957e-02,((12:4.325253e-01,13:3.754709e-01):3.034610e-02,((15:2.415139e-01,14:3.736977e-01):5.528058e-02,((18:3.157005e-01,19:4.161305e-01):1.900367e-01,(17:4.520176e-01,(28:6.178167e-01,16:4.865930e-01):8.949216e-02):3.949498e-02):5.488451e-02):8.070452e-02):2.539888e-02):4.854658e-02):4.570807e-02):1.212314e-01,43:3.646591e-01):1.573027e-01,((3:7.548837e-04,(4:1.653266e-03,(2:1.627439e-03,7:7.571531e-04):4.041559e-03):2.839802e-03):9.955662e-02,5:8.881403e-02):6.023185e-02):1.304380e-01,6:4.292073e-03,1:3.782577e-03);
   tree gen.805500 = [&U] (((43:3.378911e-01,(9:2.792286e-01,(((11:3.649235e-01,(((26:2.721000e-01,((37:2.508566e-01,38:1.430618e-01):6.766313e-02,(8:3.389754e-01,((40:2.372502e-01,39:3.162543e-01):6.389614e-02,(36:3.908121e-01,35:1.794994e-01):1.412567e-01):5.381617e-02):2.282869e-02):1.776852e-01):2.755375e-02,(41:4.529839e-01,42:7.564531e-01):8.638859e-02):4.686048e-02,((((32:6.227937e-01,44:4.348815e+00):2.019974e-01,(33:6.687710e-01,34:5.468775e-01):2.553104e-01):8.899488e-02,(45:4.679831e-01,27:4.168710e-01):1.201369e-01):3.711146e-02,(((24:5.792167e-01,25:4.259475e-01):8.483803e-02,(22:5.201956e-01,((21:1.531648e-01,20:1.135615e-01):5.682872e-01,(29:5.167343e-01,30:5.071151e-01):2.257167e-01):6.272957e-02):3.480143e-02):1.056826e-01,(23:5.126616e-01,31:9.171805e-01):5.358775e-02):1.084171e-02):1.567462e-02):1.153058e-01):7.913003e-02,((12:4.210289e-01,13:4.793729e-01):5.817335e-02,((((17:4.402521e-01,16:5.419306e-01):7.742230e-02,28:7.439747e-01):9.164585e-02,(19:5.313255e-01,18:3.426404e-01):2.327686e-01):3.944198e-02,(14:4.139487e-01,15:2.921203e-01):7.905939e-02):5.360830e-02):5.588603e-02):1.673357e-02,10:4.902898e-01):2.486691e-02):1.856964e-01):1.340888e-01,(5:1.151485e-01,(2:4.312712e-04,((4:5.105886e-03,7:9.998864e-03):5.915387e-03,3:9.544752e-04):3.469512e-03):1.142545e-01):7.082208e-02):1.011750e-01,6:1.152102e-04,1:1.413107e-03);
   tree gen.806000 = [&U] (((43:3.678422e-01,(9:2.714764e-01,(((11:3.547922e-01,(((26:2.860949e-01,(((37:2.611964e-01,38:1.390900e-01):5.416680e-02,8:3.330142e-01):2.833456e-02,((40:2.306635e-01,39:3.074742e-01):6.212220e-02,(36:3.799621e-01,35:1.745160e-01):1.373350e-01):5.232208e-02):1.849908e-01):3.047630e-02,(41:4.404078e-01,42:6.097730e-01):1.446617e-01):4.377391e-02,((((32:7.316906e-01,44:4.228080e+00):2.530131e-03,(33:6.502040e-01,34:3.619365e-01):2.239383e-01):1.049402e-01,(45:4.549906e-01,27:4.052975e-01):1.413579e-01):4.295478e-02,(23:4.984287e-01,(31:8.917170e-01,((24:5.831316e-01,25:4.308151e-01):1.273200e-01,(22:5.057535e-01,((21:1.489125e-01,20:1.104087e-01):4.625609e-01,(29:5.023883e-01,30:4.930361e-01):2.208805e-01):6.506762e-02):3.055289e-02):6.525342e-02):1.847388e-02):1.161690e-01):3.680250e-02):1.257264e-01):3.172977e-02,((12:4.093400e-01,13:4.660642e-01):8.747560e-02,(((17:4.280295e-01,(16:5.268851e-01,28:7.233199e-01):7.556454e-02):7.778552e-02,(19:5.165744e-01,18:3.331278e-01):2.263063e-01):7.513078e-02,(14:4.024564e-01,15:2.840103e-01):4.511137e-02):6.880062e-02):5.533602e-02):4.962141e-02,10:4.834054e-01):2.661203e-02):1.792280e-01):1.256689e-01,(5:9.931901e-02,(2:3.759242e-04,(3:4.466983e-03,(7:3.054438e-03,4:4.430949e-03):4.557519e-04):2.544239e-04):1.120956e-01):7.749982e-02):9.597945e-02,6:6.821505e-05,1:8.966672e-04);
   tree gen.806500 = [&U] (((43:3.620502e-01,(((11:4.632156e-01,(((26:2.815900e-01,((37:2.570836e-01,38:1.368999e-01):5.331389e-02,(8:2.576865e-01,((40:2.366536e-01,39:3.026327e-01):6.488781e-02,(36:3.739792e-01,35:1.717680e-01):1.351725e-01):5.149822e-02):7.260866e-02):1.815030e-01):3.215190e-02,(41:4.334731e-01,42:6.001715e-01):1.352622e-01):5.927555e-02,(((32:7.201694e-01,(44:4.161504e+00,(33:6.399659e-01,34:3.562375e-01):2.178107e-01):2.182572e-03):1.032878e-01,(45:4.478263e-01,27:4.084253e-01):8.371669e-02):4.227841e-02,((23:4.905804e-01,((24:5.281292e-01,25:4.240315e-01):1.077090e-01,(22:4.977899e-01,((21:1.465677e-01,20:1.214514e-01):4.552774e-01,(29:4.944777e-01,30:4.852728e-01):2.174025e-01):6.404306e-02):6.925109e-02):6.274941e-02):1.742111e-02,31:8.776760e-01):7.104049e-02):7.007013e-02):1.237467e-01):4.628207e-02,((12:4.057303e-01,13:3.762356e-01):8.609821e-02,(((17:4.233095e-01,(16:5.014765e-01,28:6.966293e-01):6.157922e-02):9.817842e-02,(19:5.084404e-01,18:3.278823e-01):2.227428e-01):7.786705e-02,(14:3.961193e-01,15:2.233278e-01):9.300120e-02):1.211987e-01):4.025753e-02):4.884007e-02,(10:5.005658e-01,9:2.672017e-01):1.359802e-02):1.784361e-01):1.568928e-01,(5:9.775513e-02,(4:7.590867e-03,(7:2.085532e-03,(3:7.365467e-04,2:1.034439e-03):7.907919e-03):5.613543e-03):1.106895e-01):4.403168e-02):1.325270e-01,6:8.535784e-04,1:5.049213e-04);
   tree gen.807000 = [&U] (((43:3.513091e-01,(((11:4.494731e-01,(((26:2.732360e-01,((8:2.548066e-01,(37:2.494566e-01,38:1.876833e-01):3.267186e-02):1.080422e-01,((40:2.296327e-01,39:2.936543e-01):6.528356e-02,(36:3.628842e-01,35:1.666721e-01):1.515354e-01):9.418241e-02):1.586497e-01):1.008872e-01,(41:4.206131e-01,42:5.823659e-01):1.312493e-01):7.354537e-02,((((33:6.152351e-01,34:3.456688e-01):2.159476e-01,(44:4.184791e+00,32:6.851098e-01):7.007312e-03):1.271733e-01,(45:4.345404e-01,27:3.963084e-01):7.706824e-02):1.018861e-01,(23:4.760261e-01,(((24:5.124610e-01,25:4.114516e-01):1.113144e-01,(22:5.618129e-01,((21:1.422194e-01,20:1.541941e-01):4.417705e-01,(29:3.112215e-01,30:4.708760e-01):4.220481e-01):4.262215e-02):1.387736e-02):5.699202e-02,31:8.516376e-01):7.669652e-02):6.661603e-02):2.464717e-02):1.200754e-01):4.265159e-02,((12:3.936933e-01,13:3.650737e-01):8.354389e-02,((((16:4.865990e-01,28:6.759621e-01):7.162978e-02,17:3.972149e-01):5.059712e-02,(19:4.483395e-01,18:3.181549e-01):2.231440e-01):7.555694e-02,(14:4.307841e-01,15:2.167023e-01):8.618277e-02):1.176031e-01):3.906320e-02):1.094854e-02,(10:5.039160e-01,9:2.630515e-01):3.618475e-02):2.814246e-01):1.522382e-01,(5:1.282340e-01,((4:2.789533e-03,(3:2.247144e-04,7:6.754295e-04):5.879459e-04):2.838962e-03,2:2.300223e-03):1.084865e-01):3.827616e-02):1.285953e-01,6:6.042961e-04,1:1.364997e-03);
   tree gen.807500 = [&U] (6:3.155688e-04,(((10:4.265253e-01,((((((((44:3.869698e+00,32:5.880380e-01):2.090022e-01,(33:5.372576e-01,34:6.161676e-01):2.379745e-01):7.667550e-02,(27:4.416875e-01,45:3.692295e-01):5.502853e-02):3.955872e-02,(23:4.766204e-01,(((((20:1.496198e-01,21:1.435822e-01):5.478080e-01,(30:4.840067e-01,29:3.594015e-01):3.120077e-01):2.145579e-02,22:5.241714e-01):2.457419e-02,(24:5.364021e-01,25:4.848390e-01):1.084374e-01):6.720284e-02,31:1.101846e+00):3.107706e-02):5.484811e-02):3.238941e-02,((((((35:1.816070e-01,36:3.512673e-01):1.210226e-01,(40:2.427532e-01,39:2.629229e-01):5.068681e-02):5.931537e-02,8:3.076358e-01):7.547912e-02,(38:1.744923e-01,37:2.716883e-01):3.534249e-02):1.369491e-01,26:3.222475e-01):6.798836e-02,(42:5.070748e-01,41:4.320363e-01):1.103222e-01):6.827750e-02):9.646277e-02,11:4.722327e-01):4.875437e-02,(((14:4.045529e-01,15:2.838024e-01):7.596261e-02,(17:5.781880e-01,((16:4.843433e-01,28:8.930812e-01):7.388877e-02,(19:4.439752e-01,18:2.636308e-01):1.536850e-01):3.051723e-02):8.034743e-02):1.129555e-01,(13:4.547050e-01,12:3.867132e-01):9.961955e-02):7.265932e-02):6.357323e-02,9:2.161115e-01):4.802566e-02):1.931377e-01,43:3.314453e-01):1.401096e-01,(((2:4.040445e-03,3:2.086002e-03):1.776011e-03,(4:3.324739e-03,7:4.057784e-03):3.351967e-03):1.047643e-01,5:1.412024e-01):4.362495e-02):1.159803e-01,1:1.329765e-03);
   tree gen.808000 = [&U] (((43:3.372478e-01,((((13:4.309378e-01,12:3.644548e-01):6.740962e-02,((((16:4.401014e-01,28:6.943436e-01):3.725943e-02,17:4.759835e-01):8.087407e-02,(19:3.807558e-01,18:3.524776e-01):1.844612e-01):2.220792e-02,(14:3.274796e-01,15:3.308899e-01):7.347292e-02):9.468023e-02):4.055912e-02,(10:5.075433e-01,(11:3.957277e-01,(((((32:7.749451e-01,44:3.410822e+00):9.381760e-02,(34:4.663710e-01,33:7.607548e-01):2.064320e-01):1.008429e-01,(27:3.435194e-01,45:4.218423e-01):9.047799e-02):6.262392e-02,((23:4.875530e-01,((25:3.981171e-01,24:4.292486e-01):7.085860e-02,(((29:4.285304e-01,30:4.553397e-01):3.061313e-01,(21:1.165230e-01,20:1.728374e-01):4.720009e-01):4.214320e-02,22:7.043510e-01):2.484858e-02):3.525367e-02):3.546633e-02,31:8.708512e-01):4.642224e-02):2.737400e-02,((42:6.072545e-01,41:4.390781e-01):9.353289e-02,(((8:2.874537e-01,((40:1.790688e-01,39:2.671124e-01):7.024231e-02,(35:1.672922e-01,36:3.876876e-01):1.442469e-01):6.488328e-02):2.986444e-02,(37:2.346473e-01,38:2.187922e-01):5.915833e-02):1.791690e-01,26:3.590790e-01):4.561028e-02):1.778427e-02):9.696806e-02):5.640373e-02):8.408286e-03):5.429251e-02,9:3.058581e-01):1.863723e-01):1.709678e-01,((4:1.648693e-03,((2:3.062522e-03,7:1.221919e-03):1.604214e-03,3:1.152244e-03):3.782758e-03):1.454801e-01,5:9.815638e-02):5.252852e-02):1.461024e-01,6:4.634238e-03,1:4.420142e-04);
   tree gen.808500 = [&U] (6:8.989714e-04,(((((((((((44:3.515668e+00,32:4.749110e-01):2.884477e-01,(33:5.792698e-01,34:5.984709e-01):1.338888e-01):9.295147e-02,(27:4.465619e-01,45:3.698765e-01):1.286686e-01):3.095820e-02,((((((20:9.615697e-02,21:1.394584e-01):4.797811e-01,(30:4.701057e-01,29:4.000440e-01):3.030467e-01):6.470733e-02,22:5.297901e-01):5.436486e-02,(24:3.752006e-01,25:3.778501e-01):1.329676e-01):3.932951e-02,31:8.625587e-01):1.880313e-02,23:4.601747e-01):5.487769e-02):3.736528e-02,((((8:2.953383e-01,((35:2.147486e-01,36:2.823222e-01):1.078319e-01,(40:1.961316e-01,39:2.553716e-01):5.310678e-02):5.805657e-02):4.961229e-02,(38:1.368888e-01,37:2.638852e-01):4.564919e-02):1.320215e-01,26:3.129923e-01):9.921283e-02,(42:4.925114e-01,41:4.347992e-01):1.406329e-01):1.703886e-02):1.152957e-01,11:4.764975e-01):1.083077e-02,(((14:4.377658e-01,15:2.756514e-01):9.123517e-02,((19:4.098534e-01,18:3.300900e-01):1.483873e-01,((16:4.704327e-01,28:8.674315e-01):7.176665e-02,17:5.615821e-01):4.498361e-02):9.580686e-02):1.244070e-01,(13:4.416456e-01,12:4.278228e-01):1.046572e-01):8.354671e-02):3.015467e-03,10:4.279769e-01):8.594326e-02,9:2.402350e-01):1.488897e-01,43:3.219260e-01):1.573366e-01,((4:5.541401e-03,(3:2.664530e-03,(2:1.416429e-03,7:5.951508e-04):1.953031e-03):2.991572e-03):1.406642e-01,5:1.225061e-01):6.318889e-02):1.059971e-01,1:1.113356e-03);
   tree gen.809000 = [&U] (((43:3.903088e-01,(((11:5.168610e-01,(((26:2.861643e-01,(((40:2.645350e-01,39:2.845556e-01):6.839794e-02,(36:3.764074e-01,35:2.097865e-01):1.356728e-01):6.496381e-02,(8:3.216780e-01,(37:2.195568e-01,38:1.867910e-01):4.719218e-02):4.708239e-02):1.707306e-01):4.276421e-02,(41:4.450871e-01,42:7.068601e-01):1.676330e-01):2.254963e-02,((((33:7.187079e-01,34:6.230508e-01):1.221526e-01,(44:4.428290e+00,32:6.510255e-01):1.748653e-01):1.682445e-01,(45:3.457469e-01,27:4.430438e-01):1.002348e-01):4.861280e-02,(23:4.783277e-01,((24:5.422794e-01,25:4.535170e-01):1.129417e-01,(((21:2.185439e-01,20:1.415076e-01):5.655157e-01,(29:3.293305e-01,30:6.144975e-01):3.435367e-01):1.022742e-01,(22:5.392820e-01,31:8.087587e-01):6.687437e-02):3.300722e-02):6.433354e-02):8.348854e-02):1.974515e-02):1.270622e-01):4.195453e-02,((12:4.891982e-01,13:3.863160e-01):9.671890e-02,(((16:4.997755e-01,17:6.098383e-01):7.357982e-02,28:7.152940e-01):1.490410e-02,((14:3.688438e-01,15:3.169599e-01):1.712723e-01,(19:4.798217e-01,18:3.366672e-01):1.898779e-01):3.225158e-02):1.976788e-01):4.089103e-02):3.543609e-02,(10:5.250094e-01,9:2.789934e-01):4.623593e-02):2.482189e-01):1.461602e-01,(5:1.356955e-01,(4:8.856232e-04,((3:8.001305e-04,2:7.012990e-04):2.947853e-03,7:1.357085e-03):5.659770e-04):1.000776e-01):3.397192e-02):1.471954e-01,6:2.083544e-04,1:4.745701e-04);
   tree gen.809500 = [&U] (6:2.235353e-03,(((10:4.439975e-01,(9:2.460794e-01,(((((((8:3.017831e-01,((35:2.200898e-01,36:2.879908e-01):1.461712e-01,(40:2.004115e-01,39:2.609443e-01):7.654787e-02):5.818993e-02):1.433166e-02,(38:1.453392e-01,37:2.696437e-01):8.471741e-02):1.701786e-01,26:3.198224e-01):6.096721e-02,(42:5.260978e-01,41:4.973324e-01):7.438701e-02):2.734639e-02,((((44:3.592386e+00,32:4.852744e-01):2.947422e-01,(33:6.233491e-01,34:6.115306e-01):1.275840e-01):1.264387e-01,(27:4.563067e-01,45:3.716495e-01):1.129839e-01):3.583725e-02,((31:8.527703e-01,((((20:9.825528e-02,21:1.425016e-01):4.902508e-01,(30:4.803643e-01,29:2.781112e-01):3.096597e-01):9.501949e-02,22:4.633715e-01):4.429768e-02,(24:3.941977e-01,25:4.493036e-01):8.894882e-02):4.153176e-02):2.216244e-02,23:4.412981e-01):2.490329e-02):3.815002e-02):7.977814e-02,11:3.394184e-01):2.219729e-02,(((14:4.473187e-01,15:2.728305e-01):9.644577e-02,((19:4.285587e-01,18:3.372932e-01):1.251808e-01,((16:4.747446e-01,17:4.670558e-01):3.684482e-02,28:8.863603e-01):8.147508e-02):9.918589e-02):9.731262e-02,(13:4.573346e-01,12:4.609865e-01):4.243144e-02):8.780312e-02):4.154402e-02):6.936502e-02):1.219998e-01,43:3.512037e-01):1.492889e-01,(((4:4.379484e-03,(3:8.262695e-04,2:5.571948e-04):4.419182e-04):3.977928e-03,7:1.852497e-04):1.404316e-01,5:7.842573e-02):5.254964e-02):1.083101e-01,1:6.035827e-04);
   tree gen.810000 = [&U] (((43:3.253038e-01,(9:2.751235e-01,(10:4.833006e-01,((11:3.511856e-01,(((42:5.108405e-01,41:4.599486e-01):1.083640e-01,(((8:2.723121e-01,(37:2.528886e-01,38:1.363480e-01):5.041060e-02):3.360643e-02,((40:1.800619e-01,39:2.576523e-01):6.985297e-02,(35:2.219595e-01,36:3.483004e-01):1.388412e-01):1.046501e-01):1.672283e-01,26:2.785127e-01):8.258078e-02):1.296447e-02,((((32:5.701453e-01,44:3.806882e+00):1.704047e-01,(34:3.845690e-01,33:6.756844e-01):3.008232e-01):6.578767e-02,(27:4.217654e-01,45:3.935936e-01):4.766582e-02):3.076340e-02,(23:4.702857e-01,((((21:1.421608e-01,20:1.083734e-01):4.779287e-01,(29:3.563052e-01,30:4.392133e-01):3.473411e-01):6.258601e-02,(22:5.804029e-01,(25:3.787164e-01,24:6.003225e-01):4.139293e-02):4.148288e-02):5.775318e-02,31:8.801882e-01):3.026859e-02):3.219191e-02):2.951986e-02):1.334650e-01):3.252123e-02,((13:3.612077e-01,12:5.383405e-01):8.889150e-02,((14:3.780169e-01,15:3.138373e-01):3.427613e-02,((19:3.672709e-01,18:2.800066e-01):2.089857e-01,(17:4.788491e-01,(16:4.314875e-01,28:8.250624e-01):1.309899e-02):2.810945e-02):9.905856e-02):1.008600e-01):3.635806e-02):3.510935e-02):1.249385e-02):1.866497e-01):1.206783e-01,(((3:2.462191e-03,(2:1.005698e-02,7:4.516833e-03):5.845802e-03):3.609947e-04,4:2.637182e-03):1.468973e-01,5:1.192001e-01):5.227778e-02):8.707235e-02,6:2.395417e-03,1:1.344553e-03);
   tree gen.810500 = [&U] (((((10:4.647494e-01,9:2.807331e-01):8.865281e-02,(((12:4.252093e-01,13:5.142544e-01):5.522846e-02,((15:2.771354e-01,14:4.149158e-01):8.680441e-02,((16:4.916080e-01,17:4.185147e-01):1.655632e-01,(28:7.776467e-01,(18:2.710728e-01,19:4.514423e-01):9.230773e-02):7.539283e-02):3.799292e-02):1.176974e-01):5.973614e-02,(11:3.940624e-01,((((((34:5.315942e-01,33:7.230961e-01):2.316228e-01,(44:4.333833e+00,32:5.072156e-01):3.057226e-01):1.103153e-01,(45:4.465838e-01,27:4.757497e-01):1.184304e-01):2.176106e-02,(23:5.049768e-01,(((25:4.527912e-01,22:5.594940e-01):5.746475e-02,(24:5.871185e-01,((21:2.288179e-01,20:6.273642e-02):5.012182e-01,(30:5.499223e-01,29:3.176428e-01):3.073121e-01):8.629709e-02):1.406230e-02):7.137539e-02,31:8.251682e-01):1.590254e-02):5.942897e-02):2.323673e-02,(26:2.765730e-01,((8:2.730548e-01,((35:2.028424e-01,36:3.194040e-01):1.341786e-01,(39:3.408740e-01,40:2.466947e-01):6.183116e-02):7.574808e-02):5.218042e-02,(37:2.509385e-01,38:1.966582e-01):6.511787e-02):2.058579e-01):1.026503e-01):4.575064e-02,(42:5.768736e-01,41:5.248692e-01):1.266384e-01):1.056828e-01):4.770217e-02):2.838740e-02):1.916974e-01,43:3.750271e-01):1.793011e-01,((7:8.740054e-04,(4:1.218450e-03,(3:2.958833e-04,2:2.192361e-03):2.956893e-04):4.753981e-04):1.099583e-01,5:1.075001e-01):1.191814e-01):1.164575e-01,6:3.279156e-03,1:3.071042e-03);
   tree gen.811000 = [&U] (((43:3.859215e-01,(((11:4.433390e-01,(((((8:3.055966e-01,(37:3.151666e-01,38:1.490826e-01):4.470531e-02):2.631565e-02,((35:1.705715e-01,36:3.713158e-01):1.309805e-01,(40:1.941272e-01,39:3.126097e-01):3.839001e-02):3.962077e-02):1.802050e-01,26:3.045251e-01):7.711445e-02,(42:4.738858e-01,41:5.029066e-01):1.612510e-01):1.936252e-02,((((32:5.767922e-01,44:3.990944e+00):1.713573e-01,(34:4.204867e-01,33:7.387917e-01):1.721552e-01):1.048756e-01,(27:4.611572e-01,45:4.231301e-01):1.463400e-01):4.088781e-02,(23:5.537748e-01,(31:9.748995e-01,((25:4.134283e-01,24:6.516169e-01):4.561957e-02,(((21:1.705149e-01,20:1.078881e-01):5.563604e-01,(29:3.895832e-01,30:4.802348e-01):3.797818e-01):3.437819e-02,22:6.423701e-01):5.389992e-02):2.585883e-02):2.578483e-02):7.716675e-02):2.573537e-02):1.371468e-01):7.176736e-02,((13:3.949436e-01,12:5.083090e-01):7.317524e-02,(((17:5.235725e-01,(16:4.685442e-01,28:8.016766e-01):3.449316e-02):7.622578e-02,(19:4.015730e-01,18:3.061585e-01):2.263697e-01):1.007241e-01,(14:4.133227e-01,15:2.302147e-01):8.029349e-02):5.233917e-02):5.763116e-02):3.553721e-02,(9:2.325828e-01,10:5.032903e-01):3.496255e-02):1.584316e-01):1.182471e-01,((7:1.001872e-02,((3:2.830971e-03,4:6.344110e-03):2.932244e-03,2:7.855484e-04):3.575336e-03):9.177095e-02,5:1.038927e-01):6.597509e-02):1.374001e-01,6:3.711164e-03,1:1.284893e-03);
   tree gen.811500 = [&U] (((43:3.556199e-01,((10:4.740868e-01,9:2.196891e-01):1.172092e-02,((11:4.085291e-01,(((((8:2.816019e-01,(37:2.904205e-01,38:1.373770e-01):4.119515e-02):5.378050e-02,((35:1.571786e-01,36:3.421609e-01):1.386751e-01,(40:1.910855e-01,39:2.880643e-01):2.139971e-02):7.828115e-02):1.660557e-01,26:2.806145e-01):6.220476e-02,(42:4.366774e-01,41:4.634196e-01):1.829551e-01):2.108940e-02,((((32:5.315038e-01,44:3.447084e+00):2.665259e-01,(34:3.874711e-01,33:6.008000e-01):2.203496e-01):9.801090e-02,(27:4.249483e-01,45:3.899070e-01):6.132797e-02):3.767739e-02,(23:5.102937e-01,(31:8.978624e-01,((25:3.808529e-01,24:5.893994e-01):8.516393e-02,(((21:1.571264e-01,20:9.941699e-02):5.126763e-01,(29:3.276018e-01,30:4.425278e-01):3.499623e-01):6.144197e-02,22:5.919327e-01):3.069734e-02):2.815651e-02):4.882064e-02):4.787123e-02):1.688700e-02):1.263783e-01):1.955449e-02,((13:3.639336e-01,12:4.683978e-01):1.151719e-01,(((16:5.907270e-01,(28:7.387308e-01,17:4.824628e-01):2.127515e-02):2.202155e-02,(19:3.700425e-01,18:2.821197e-01):1.506292e-01):4.568281e-02,(14:3.808696e-01,15:2.121388e-01):9.427156e-02):9.029137e-02):4.834636e-02):2.342597e-02):2.024020e-01):1.030695e-01,((((7:8.687552e-03,3:1.291137e-03):6.820134e-04,2:1.897411e-04):4.981137e-03,4:4.000242e-03):1.137781e-01,5:9.573528e-02):4.735031e-02):1.580448e-01,6:5.847805e-03,1:3.033582e-03);
   tree gen.812000 = [&U] (((43:3.931089e-01,(10:4.027726e-01,(((11:4.515958e-01,(((((8:3.112880e-01,((35:1.737482e-01,36:3.782311e-01):1.532940e-01,(40:2.109370e-01,39:3.184317e-01):2.365564e-02):8.653346e-02):5.732761e-02,(37:3.213102e-01,38:1.518591e-01):4.608865e-02):2.172234e-01,26:3.419569e-01):5.756579e-02,(42:4.827115e-01,41:5.122728e-01):1.309767e-01):4.312868e-02,((((32:5.875344e-01,44:3.810471e+00):2.946227e-01,(34:4.283179e-01,33:6.641356e-01):2.435786e-01):1.083431e-01,(27:5.028979e-01,45:4.310105e-01):8.186643e-02):2.896026e-02,(23:5.799624e-01,(((25:4.210020e-01,24:4.533800e-01):1.445445e-01,(((21:1.358776e-01,20:1.283317e-01):5.667220e-01,(29:3.621373e-01,30:4.891786e-01):3.868549e-01):7.070417e-02,22:6.634205e-01):7.720558e-03):6.653484e-02,31:9.683923e-01):4.867335e-02):3.851023e-02):3.871492e-02):1.397010e-01):2.446232e-02,((13:4.169119e-01,12:3.948000e-01):8.435836e-02,((((16:5.488304e-01,28:7.821604e-01):6.820187e-02,17:4.723790e-01):6.135531e-02,(19:4.090519e-01,18:3.118604e-01):1.665084e-01):5.049864e-02,(14:4.210204e-01,15:2.345022e-01):1.042096e-01):9.984979e-02):5.344298e-02):1.901735e-02,9:2.478089e-01):7.505797e-02):1.800361e-01):1.139349e-01,(((7:8.904165e-03,(3:3.471282e-04,2:1.897790e-04):1.091701e-03):4.351298e-04,4:1.574360e-03):1.224153e-01,5:1.058276e-01):6.693794e-02):1.607486e-01,6:8.498770e-04,1:3.353378e-03);
   tree gen.812500 = [&U] (((43:3.763249e-01,(9:2.595333e-01,(((11:4.323147e-01,(((((8:2.994236e-01,((35:1.675355e-01,36:3.620824e-01):1.342903e-01,(40:2.294918e-01,39:3.048361e-01):2.697032e-02):4.233070e-02):4.567388e-02,(37:3.075917e-01,38:1.453754e-01):4.412088e-02):2.051280e-01,26:3.273569e-01):7.127351e-02,((((32:5.624493e-01,44:3.647782e+00):2.820437e-01,(34:4.228560e-01,33:6.357801e-01):3.125589e-01):6.820734e-02,(27:4.749628e-01,45:3.988015e-01):7.837111e-02):4.167717e-02,(23:4.553180e-01,(((25:4.030271e-01,24:4.340227e-01):1.383731e-01,(((21:1.300763e-01,20:1.228525e-01):5.425256e-01,(29:3.268098e-01,30:4.682929e-01):2.348693e-01):9.818107e-02,22:6.350954e-01):7.857314e-02):2.677408e-02,31:9.101651e-01):6.074774e-02):5.128557e-02):1.579074e-02):1.429990e-02,(42:5.221552e-01,41:4.697319e-01):1.253846e-01):1.039002e-01):2.341789e-02,((13:3.757368e-01,12:4.961940e-01):9.223212e-02,((((28:7.487657e-01,17:4.522106e-01):5.145340e-02,16:5.253979e-01):8.372145e-02,(19:3.915873e-01,18:2.985454e-01):1.965842e-01):4.834258e-02,(14:4.030448e-01,15:2.244900e-01):9.976029e-02):5.530273e-02):2.818379e-02):3.581948e-02,10:3.855761e-01):5.706393e-02):1.760431e-01):1.090704e-01,((2:1.399077e-04,((7:8.217891e-03,3:6.796687e-05):4.477191e-04,4:2.725867e-03):2.213801e-03):1.132228e-01,5:1.013092e-01):6.426164e-02):1.361148e-01,6:3.556624e-03,1:5.558897e-04);
   tree gen.813000 = [&U] (((43:3.778452e-01,(10:4.841821e-01,(9:2.605817e-01,((11:4.340611e-01,((23:4.516564e-01,((((25:4.046552e-01,24:4.357761e-01):1.279698e-01,(((21:1.306018e-01,20:1.233488e-01):5.447173e-01,(29:3.281301e-01,30:5.697432e-01):2.812193e-01):3.269176e-02,22:6.199436e-01):7.623307e-02):2.582145e-02,31:9.138419e-01):3.796813e-02,(((32:5.647215e-01,44:3.662518e+00):1.867909e-01,(34:4.245642e-01,33:7.174702e-01):2.272724e-01):4.998599e-02,(27:4.768815e-01,45:4.004125e-01):1.411507e-01):3.449652e-02):3.357617e-02):1.242593e-02,((((8:3.006332e-01,(37:3.088544e-01,38:1.944949e-01):4.509305e-02):6.092374e-02,((35:1.682123e-01,36:3.635451e-01):1.348328e-01,(40:2.304189e-01,39:3.060676e-01):5.652385e-02):3.633234e-02):1.907948e-01,26:3.286793e-01):4.047698e-02,(42:5.242646e-01,41:4.716295e-01):1.258911e-01):3.791077e-02):1.205134e-01):4.398056e-02,((13:3.404896e-01,12:4.735296e-01):9.921108e-02,((((28:7.517905e-01,17:4.540374e-01):6.449683e-04,16:5.275203e-01):1.508353e-01,(19:3.748914e-01,18:3.232501e-01):1.850824e-01):4.853787e-02,(14:4.046730e-01,15:2.895443e-01):5.296798e-02):5.552614e-02):2.829764e-02):6.205419e-02):5.729445e-02):1.767542e-01):1.095110e-01,((((7:7.109469e-03,2:6.862308e-04):4.960212e-04,3:6.911939e-04):5.042148e-05,4:2.380673e-03):1.061311e-01,5:8.542760e-02):5.538776e-02):1.366647e-01,6:3.101460e-03,1:2.834283e-04);
   tree gen.813500 = [&U] ((((10:4.072459e-01,(9:2.853328e-01,(((12:4.229781e-01,13:4.307619e-01):4.960542e-02,((15:2.682593e-01,14:4.422295e-01):7.824708e-02,((17:4.137138e-01,(28:8.638043e-01,16:4.999207e-01):7.549551e-02):5.056107e-02,(18:3.460427e-01,19:4.015421e-01):1.819581e-01):6.408015e-02):7.721950e-02):6.186788e-02,(11:4.641872e-01,(((26:2.967327e-01,((37:3.033996e-01,38:1.869725e-01):3.145988e-02,(((35:2.256758e-01,36:3.647056e-01):1.793729e-01,(39:2.970109e-01,40:2.374512e-01):6.819968e-02):5.647959e-02,8:3.418724e-01):2.841551e-02):2.118540e-01):6.722629e-02,((((34:4.376720e-01,33:7.148013e-01):2.747768e-01,(44:4.426758e+00,32:3.664925e-01):3.808910e-01):4.677419e-02,(45:4.195544e-01,27:3.375862e-01):6.836300e-02):3.860911e-02,(23:5.746932e-01,(31:8.065404e-01,((((21:1.351783e-01,20:1.762121e-01):4.976664e-01,(30:5.039768e-01,29:3.600409e-01):2.844670e-01):5.412243e-02,22:5.426781e-01):2.441838e-02,(24:6.091399e-01,25:4.666319e-01):5.211879e-02):7.123948e-02):2.671821e-02):5.392868e-02):1.923295e-02):1.861030e-02,(42:6.343327e-01,41:5.654487e-01):9.987290e-02):8.534969e-02):4.809555e-02):4.014821e-02):2.054603e-02):1.588454e-01,43:3.426797e-01):1.317620e-01,((7:4.767083e-03,((3:3.055438e-03,2:4.711402e-04):1.994237e-05,4:4.062840e-03):1.338371e-03):1.106698e-01,5:1.508776e-01):3.806155e-02):1.128209e-01,6:2.120081e-03,1:8.978434e-03);
   tree gen.814000 = [&U] (((43:3.802989e-01,((10:4.777836e-01,9:2.849010e-01):1.602408e-02,((11:4.636991e-01,((((((37:2.754069e-01,38:1.957579e-01):9.073934e-02,8:3.581804e-01):1.135230e-02,((35:1.519077e-01,36:4.163780e-01):1.319754e-01,(40:1.747474e-01,39:3.080552e-01):3.756169e-02):7.864944e-02):2.151832e-01,26:3.308138e-01):9.901243e-02,((((32:5.520002e-01,44:3.686302e+00):1.880039e-01,(34:3.873754e-01,33:7.221294e-01):2.015346e-01):1.255646e-01,(27:4.799784e-01,45:4.030128e-01):1.270469e-01):6.801794e-02,((23:5.116574e-01,31:9.483467e-01):1.150089e-03,((25:4.072831e-01,24:4.386060e-01):7.505245e-02,(((21:1.875704e-01,20:1.287153e-01):4.770583e-01,(29:4.335359e-01,30:5.734430e-01):3.540437e-01):8.299982e-02,22:5.846161e-01):6.337169e-03):1.105769e-01):7.876742e-02):8.364364e-03):4.813843e-02,(42:5.276692e-01,41:5.176965e-01):1.714079e-01):1.293975e-01):3.881058e-02,((13:3.926036e-01,12:3.509543e-01):7.087692e-02,(((19:3.773260e-01,18:3.253492e-01):2.577522e-01,(14:4.073009e-01,15:2.346707e-01):1.424909e-01):3.340602e-02,(17:4.458451e-01,(16:5.309460e-01,28:7.566726e-01):5.723797e-02):1.085117e-01):7.901804e-02):3.818574e-02):4.628416e-02):1.770023e-01):1.223381e-01,(((7:3.876096e-04,(2:3.021830e-04,3:2.945891e-03):3.940903e-04):2.755073e-03,4:1.825909e-03):1.058620e-01,5:8.598236e-02):5.808080e-02):1.472795e-01,6:1.884300e-03,1:2.292668e-03);
   tree gen.814500 = [&U] ((((10:3.670894e-01,(9:2.780682e-01,(((12:3.812704e-01,13:3.529888e-01):1.114708e-01,((15:2.628437e-01,14:3.261738e-01):6.744942e-02,(((18:2.932972e-01,19:3.619480e-01):1.608035e-01,(28:7.786289e-01,16:5.641980e-01):5.632391e-02):3.989262e-02,17:5.969516e-01):3.637229e-02):1.077869e-01):5.592970e-02,(11:4.184160e-01,(((((34:4.513874e-01,33:6.443184e-01):2.244436e-01,(44:3.990258e+00,32:6.735496e-01):2.049651e-01):6.776220e-02,(45:3.781842e-01,27:3.880729e-01):1.184615e-01):2.786159e-02,(((((21:1.654291e-01,20:8.895563e-02):3.951675e-01,(30:4.847128e-01,29:3.245391e-01):2.799364e-01):1.028507e-01,22:4.891673e-01):5.412497e-02,(24:5.490757e-01,25:4.206197e-01):6.656295e-02):3.894632e-02,(31:7.270115e-01,23:4.505516e-01):3.825559e-03):3.544197e-02):1.642714e-02,((26:2.674734e-01,((37:2.734829e-01,38:1.799648e-01):5.333654e-02,(8:3.666115e-01,((35:2.257592e-01,36:3.287438e-01):1.616859e-01,(39:2.677242e-01,40:2.311361e-01):4.307395e-02):4.473243e-02):4.050793e-02):1.734428e-01):7.664734e-02,(42:5.164582e-01,41:5.096926e-01):1.564786e-01):4.701503e-02):8.109634e-02):2.782660e-02):6.030120e-02):2.182539e-02):1.193146e-01,43:3.087810e-01):1.374602e-01,((3:6.811810e-04,(2:3.650274e-03,(7:3.956034e-03,4:3.185949e-03):9.711965e-04):5.136161e-04):1.072558e-01,5:9.094678e-02):8.754865e-02):1.332151e-01,6:2.837254e-03,1:3.864165e-03);
   tree gen.815000 = [&U] (((43:3.610017e-01,((9:2.913519e-01,10:4.289027e-01):4.174776e-02,((11:4.575373e-01,(((((37:2.717472e-01,38:1.858705e-01):5.994114e-02,(8:3.534208e-01,((35:2.150397e-01,36:4.108450e-01):1.302217e-01,(40:1.743316e-01,39:3.382610e-01):7.720789e-02):9.389020e-02):3.446416e-02):1.781061e-01,26:3.264178e-01):9.886320e-02,(42:5.673905e-01,41:3.948899e-01):1.314368e-01):3.735785e-02,((((32:5.200889e-01,44:3.637317e+00):2.637818e-01,(34:3.822278e-01,33:7.125335e-01):1.769642e-01):1.397555e-01,(27:4.736002e-01,45:4.200053e-01):5.658636e-02):7.858504e-02,((((25:4.018709e-01,24:5.474519e-01):9.131347e-02,(22:5.773017e-01,((21:1.504876e-01,20:1.348213e-01):5.503439e-01,(29:3.793266e-01,30:5.658229e-01):3.493390e-01):6.734492e-02):2.683857e-02):7.825853e-02,23:5.048583e-01):3.837598e-02,31:9.637547e-01):2.776147e-02):2.956459e-02):1.040855e-01):1.831865e-02,((13:3.751701e-01,12:3.462906e-01):9.644220e-02,(((19:4.417277e-01,18:2.885170e-01):1.881660e-01,(14:4.018885e-01,15:2.315523e-01):1.529115e-01):4.847639e-02,(17:4.333423e-01,(16:5.238906e-01,28:7.301744e-01):5.237087e-02):5.292976e-02):9.413576e-02):6.068984e-02):1.012027e-01):1.746877e-01):1.292659e-01,(((4:1.860202e-03,(3:1.325182e-03,7:2.170016e-03):2.266584e-03):5.366240e-04,2:3.553626e-04):1.037602e-01,5:1.164351e-01):5.391845e-02):1.541574e-01,6:1.297828e-03,1:3.469134e-03);
   tree gen.815500 = [&U] (((43:3.469275e-01,(10:4.121813e-01,(((11:4.396994e-01,((((((37:2.243913e-01,38:1.786241e-01):4.131356e-02,8:3.298839e-01):3.240392e-02,((35:2.066560e-01,36:3.715043e-01):1.042865e-01,(40:2.363575e-01,39:3.250734e-01):7.048606e-02):6.028453e-02):1.708464e-01,26:3.136919e-01):8.665545e-02,((((32:4.364525e-01,44:3.495510e+00):2.534978e-01,(34:4.611268e-01,33:6.847542e-01):1.233088e-01):1.343070e-01,(27:4.551362e-01,45:4.036307e-01):1.261947e-01):1.995456e-02,((((25:3.862033e-01,24:6.008406e-01):8.775347e-02,(22:5.547946e-01,((21:1.446206e-01,20:1.347436e-01):5.288879e-01,(29:3.645380e-01,30:5.437634e-01):3.357195e-01):6.471937e-02):2.579222e-02):5.033983e-02,23:4.883680e-01):3.687983e-02,31:9.261812e-01):3.128769e-02):2.312969e-02):3.638821e-02,(42:5.452699e-01,41:3.794945e-01):1.263125e-01):9.959938e-02):3.059445e-02,((13:3.605435e-01,12:4.197147e-01):9.268224e-02,((14:3.862203e-01,15:2.225249e-01):1.534596e-01,((19:3.494318e-01,18:2.772687e-01):1.808301e-01,((17:4.541694e-01,16:5.034659e-01):1.486503e-02,28:7.274120e-01):4.179299e-02):5.975990e-02):1.006955e-01):8.698982e-02):7.418589e-02,9:2.799931e-01):2.941212e-02):1.525058e-01):1.242263e-01,((4:2.458068e-03,((3:1.346779e-03,7:1.340948e-03):4.277405e-05,2:1.171185e-03):2.343206e-04):1.446207e-01,5:1.156301e-01):3.090181e-02):1.481474e-01,6:4.629277e-03,1:2.209010e-04);
   tree gen.816000 = [&U] (((43:3.574236e-01,((((11:4.530024e-01,(((((37:2.311802e-01,38:1.794577e-01):4.398613e-02,(((35:2.341449e-01,36:3.827441e-01):1.074417e-01,(40:2.435084e-01,39:3.269348e-01):9.248981e-02):8.409111e-02,8:3.221238e-01):6.176293e-02):1.760153e-01,26:3.231825e-01):6.712638e-02,((((32:5.324304e-01,44:3.601266e+00):2.001130e-01,(34:4.750781e-01,33:7.054712e-01):1.407273e-01):9.904260e-02,(27:4.689062e-01,45:4.158424e-01):1.300127e-01):4.978035e-02,((((25:3.942662e-01,24:6.107369e-01):8.062254e-02,(22:5.715798e-01,((21:1.489960e-01,20:1.388202e-01):5.430678e-01,(29:3.729832e-01,30:5.602148e-01):3.458766e-01):3.542047e-02):5.893368e-02):5.186284e-02,23:5.031434e-01):7.386611e-02,31:8.935566e-01):7.063182e-03):1.916869e-02):5.181557e-02,(42:5.617669e-01,41:3.909760e-01):1.148489e-01):9.969866e-02):3.152007e-02,((13:4.464156e-01,12:4.324130e-01):9.548631e-02,((14:3.979052e-01,15:3.452780e-01):2.744330e-02,((19:3.706087e-01,18:2.856574e-01):1.947956e-01,((16:4.267457e-01,28:7.715766e-01):3.567973e-02,17:4.574406e-01):6.245207e-02):8.857086e-02):1.152058e-01):7.793439e-02):3.937575e-02,10:4.107804e-01):4.998417e-02,9:2.854570e-01):1.571198e-01):1.279847e-01,((3:1.424468e-03,(2:7.600869e-04,(7:3.380190e-04,4:2.165313e-03):1.666785e-03):8.728503e-05):1.440249e-01,5:1.249279e-01):5.887260e-02):1.526295e-01,6:4.978536e-04,1:1.444380e-03);
   tree gen.816500 = [&U] (((43:3.875596e-01,(10:4.262693e-01,(((11:4.306469e-01,(((((8:3.193339e-01,((35:2.321169e-01,36:3.794291e-01):1.312701e-01,(40:1.923826e-01,39:3.241032e-01):9.168875e-02):5.314548e-02):3.982492e-02,(37:3.021512e-01,38:1.246732e-01):1.174551e-01):1.755356e-01,26:3.203834e-01):6.782755e-02,(42:5.569013e-01,41:3.875897e-01):7.253096e-02):7.284885e-02,((((32:5.278190e-01,44:3.570075e+00):1.983798e-01,(34:4.709634e-01,33:6.993611e-01):1.225345e-01):9.818478e-02,(27:4.648449e-01,45:4.122408e-01):8.559681e-02):4.770371e-02,(23:4.987856e-01,(31:8.858175e-01,((25:3.908514e-01,24:6.054473e-01):7.992426e-02,((22:5.666292e-01,(21:1.477055e-01,20:1.007475e-01):5.922021e-01):3.594091e-02,(29:2.975820e-01,30:5.553627e-01):3.428809e-01):4.548521e-02):8.765644e-02):4.250878e-02):5.670291e-03):1.525056e-02):9.883516e-02):3.704272e-02,((13:4.425491e-01,12:4.340420e-01):7.885064e-02,((14:3.944589e-01,15:3.422875e-01):9.727960e-02,((19:3.673988e-01,18:3.505868e-01):1.642140e-01,((16:4.496292e-01,28:7.648939e-01):6.904319e-02,17:5.277027e-01):6.191116e-02):5.962160e-02):1.142080e-01):4.825107e-02):7.836898e-02,9:2.144178e-01):1.837054e-02):1.947011e-01):1.268762e-01,((7:3.153293e-04,(3:1.376408e-03,(2:2.783584e-04,4:1.998556e-03):3.532383e-03):8.833518e-05):1.510569e-01,5:1.072356e-01):3.922569e-02):1.964710e-01,6:1.408274e-03,1:2.487739e-04);
   tree gen.817000 = [&U] (((((((12:3.659785e-01,13:4.376315e-01):1.075448e-01,(((15:2.495549e-01,14:3.818169e-01):4.512349e-02,(18:2.763731e-01,19:3.451265e-01):1.946023e-01):1.790737e-02,((16:5.034600e-01,17:3.823225e-01):9.878322e-02,28:7.680280e-01):6.615955e-02):1.364911e-01):3.535093e-02,(11:4.016456e-01,(((((34:4.673917e-01,33:6.392531e-01):1.606720e-01,(32:7.623372e-01,44:3.788519e+00):2.460411e-03):1.058213e-01,(45:4.320567e-01,27:4.139069e-01):9.649062e-02):3.120861e-02,(23:4.605256e-01,(((((21:1.872393e-01,20:1.211330e-01):4.205394e-01,(30:3.706197e-01,29:3.361534e-01):3.900955e-01):5.124775e-02,22:5.103836e-01):5.468503e-02,(24:5.903286e-01,25:5.044683e-01):7.913916e-02):2.306648e-02,31:7.099534e-01):2.438674e-02):4.740821e-02):5.207759e-02,((42:5.566643e-01,41:4.565686e-01):1.299022e-01,(26:2.448991e-01,((8:3.361699e-01,((35:1.503427e-01,36:3.121232e-01):1.560199e-01,(40:2.288590e-01,39:3.047344e-01):2.993460e-02):5.241210e-02):2.806783e-02,(37:2.740941e-01,38:1.575778e-01):5.716793e-02):1.679008e-01):9.661684e-02):2.065728e-02):9.974931e-02):4.043896e-02):4.536878e-02,(9:2.510394e-01,10:5.067333e-01):3.238660e-02):1.765562e-01,43:3.137789e-01):1.580771e-01,(((7:1.405670e-03,(2:2.017056e-04,3:1.830877e-03):1.293450e-03):3.960963e-03,4:6.240899e-03):9.950775e-02,5:8.634871e-02):7.088550e-02):1.228892e-01,6:6.886556e-04,1:8.403886e-04);
   tree gen.817500 = [&U] (((((((12:3.860738e-01,13:4.616613e-01):6.901664e-02,(((18:3.049497e-01,19:3.738575e-01):2.052876e-01,((16:5.311042e-01,17:4.033153e-01):8.170868e-02,28:8.101993e-01):3.275484e-02):9.275673e-02,(15:3.167223e-01,14:4.423612e-01):5.180898e-02):1.439856e-01):6.194548e-02,(11:4.246175e-01,((42:5.872299e-01,41:4.816382e-01):1.370349e-01,((26:2.583461e-01,((8:3.479866e-01,((35:1.585978e-01,36:3.292615e-01):1.788963e-01,(40:2.414253e-01,39:3.317157e-01):3.157826e-02):7.508174e-02):2.997286e-02,(37:2.817074e-01,38:1.662302e-01):1.102792e-01):1.690766e-01):1.019219e-01,(((32:8.041961e-01,(44:4.272574e+00,(34:4.930555e-01,33:6.743535e-01):2.023487e-01):5.361547e-03):1.040003e-01,(45:4.557803e-01,27:5.078512e-01):9.936466e-02):7.607363e-02,(23:4.858124e-01,(((((21:1.933770e-01,20:1.277842e-01):5.523379e-01,(30:3.909699e-01,29:3.546111e-01):4.115150e-01):7.157015e-02,22:5.384081e-01):3.984406e-02,(24:6.227426e-01,25:5.321679e-01):8.348458e-02):3.294322e-02,31:7.489359e-01):2.572498e-02):6.299459e-02):1.538903e-02):7.595716e-02):1.052264e-01):3.133326e-02):4.698206e-02,(9:2.145237e-01,10:5.345573e-01):6.206802e-02):1.989035e-01,43:3.622800e-01):1.379537e-01,(((3:3.263203e-03,7:3.030113e-03):1.544042e-03,(4:3.702817e-03,2:4.244888e-04):1.159966e-03):1.250193e-01,5:9.108999e-02):5.418993e-02):1.319787e-01,6:3.607123e-03,1:5.537984e-04);
   tree gen.818000 = [&U] (6:1.709877e-04,((((((((((8:3.278402e-01,((40:1.814025e-01,39:3.389039e-01):1.529259e-02,(35:2.616205e-01,36:4.178028e-01):9.272631e-02):4.715920e-02):4.892597e-02,(38:1.819814e-01,37:2.512512e-01):8.300775e-02):1.685722e-01,26:3.389277e-01):9.789741e-02,(((31:9.285475e-01,((22:5.737672e-01,((20:2.150278e-01,21:1.031575e-01):4.759873e-01,(30:5.625333e-01,29:4.669487e-01):2.831387e-01):5.337514e-02):8.585305e-02,(24:4.534283e-01,25:4.997598e-01):2.593433e-02):2.304017e-02):9.319652e-02,23:4.162351e-01):2.717273e-02,(((44:3.436445e+00,32:3.509495e-01):3.573895e-01,(33:6.655109e-01,34:4.893095e-01):1.387923e-01):1.014009e-01,(27:5.287544e-01,45:4.104672e-01):5.783538e-02):5.268559e-02):2.208022e-02):3.036997e-02,(42:6.175352e-01,41:4.751699e-01):5.788805e-02):4.238567e-02,11:4.511960e-01):7.293447e-02,((((19:4.854575e-01,18:3.165997e-01):1.408794e-01,(17:4.939691e-01,(28:6.144879e-01,16:4.492442e-01):9.541093e-02):6.909056e-02):4.051074e-02,(14:3.934465e-01,15:2.688506e-01):1.120213e-01):9.102274e-02,(13:3.611089e-01,12:4.800314e-01):6.164794e-02):4.247373e-02):9.557191e-02,(9:2.716781e-01,10:5.246080e-01):1.268559e-02):1.738057e-01,43:4.406936e-01):1.569208e-01,(((2:9.010924e-05,(7:7.900235e-04,4:5.288939e-03):3.899020e-03):1.043110e-03,3:1.146666e-03):1.234610e-01,5:1.287688e-01):5.257257e-02):1.647183e-01,1:1.459289e-03);
   tree gen.818500 = [&U] (((43:3.895617e-01,(9:2.956669e-01,(10:3.923507e-01,((11:5.647180e-01,(((((8:3.038183e-01,(37:2.660847e-01,38:1.664118e-01):4.633250e-02):5.725631e-02,((35:1.413612e-01,36:4.119491e-01):1.896518e-01,(40:1.851158e-01,39:2.914430e-01):6.626053e-02):7.412550e-02):2.064080e-01,26:3.538330e-01):5.879424e-02,((((32:4.746302e-01,44:3.275348e+00):3.050051e-01,(34:3.814639e-01,33:6.633240e-01):2.162577e-01):7.595638e-02,(27:5.279009e-01,45:3.706989e-01):1.061066e-01):5.558176e-02,(23:5.453549e-01,(((25:4.190751e-01,24:5.745020e-01):6.754650e-02,(22:6.215543e-01,((29:4.056456e-01,30:5.297568e-01):3.083284e-01,(21:1.474940e-01,20:1.194429e-01):4.402650e-01):3.648962e-02):3.093434e-02):3.657954e-02,31:8.390107e-01):5.110068e-02):6.553958e-02):7.100215e-03):7.077077e-02,(42:4.097559e-01,41:4.549749e-01):1.104521e-01):5.004614e-02):3.674666e-02,((13:4.389324e-01,12:3.903032e-01):1.608013e-01,((14:3.896058e-01,15:3.202685e-01):7.304797e-02,((19:4.585893e-01,18:3.152578e-01):1.858660e-01,(17:4.902037e-01,(16:5.204589e-01,28:6.007892e-01):2.014339e-02):8.226386e-02):2.052436e-02):7.398721e-02):6.744262e-02):5.018727e-02):5.411382e-02):1.702616e-01):1.498573e-01,((7:1.224448e-02,(3:2.859961e-03,(4:7.818451e-04,2:4.231922e-04):4.767696e-03):1.072708e-03):1.108854e-01,5:9.415382e-02):3.046843e-02):1.415740e-01,6:7.788556e-04,1:6.752867e-03);
   tree gen.819000 = [&U] (6:1.539546e-04,((((9:2.748524e-01,10:4.535253e-01):7.348768e-02,(((((((8:3.320907e-01,((40:1.633319e-01,39:2.883097e-01):4.049517e-02,(35:1.585330e-01,36:3.761830e-01):1.312206e-01):4.246139e-02):4.405216e-02,(38:1.638532e-01,37:2.800980e-01):5.933421e-02):9.886881e-02,26:3.647160e-01):9.086429e-02,(((31:8.360493e-01,((22:4.782341e-01,((20:1.936075e-01,21:8.738549e-02):4.285714e-01,(30:4.560617e-01,29:4.068271e-01):2.390184e-01):8.117060e-02):7.707742e-02,(24:4.082596e-01,25:4.010273e-01):1.268114e-01):4.145538e-02):4.647775e-02,23:5.516250e-01):6.655195e-02,(((44:3.094120e+00,32:4.631255e-01):2.264298e-01,(33:6.963644e-01,34:4.585090e-01):2.031746e-01):6.381731e-02,(27:3.828408e-01,45:3.695781e-01):8.755566e-02):4.461419e-02):3.897913e-02):1.766148e-02,(42:5.829913e-01,41:4.504294e-01):1.195851e-01):6.260390e-02,11:4.062496e-01):4.112493e-02,((((19:4.270234e-01,18:3.474588e-01):2.269022e-01,(17:4.323465e-01,(28:5.532751e-01,16:4.044922e-01):5.389767e-02):1.108048e-01):4.492478e-02,(14:3.542530e-01,15:2.387718e-01):5.550919e-02):1.268383e-01,(13:3.251367e-01,12:3.830151e-01):7.395346e-02):3.508881e-02):7.441030e-03):1.992599e-01,43:3.782823e-01):1.504351e-01,((((2:3.611958e-03,4:3.031528e-03):1.448815e-03,3:6.968639e-04):2.632132e-03,7:1.528965e-03):8.242403e-02,5:1.159413e-01):5.912512e-02):1.809188e-01,1:2.377326e-03);
   tree gen.819500 = [&U] ((((9:2.062111e-01,((10:4.573401e-01,(11:4.847461e-01,(((((44:3.530337e+00,(32:8.238453e-01,(34:4.848812e-01,33:6.771910e-01):2.034332e-01):9.693193e-03):7.440075e-02,(45:3.341234e-01,27:4.583465e-01):1.780046e-01):4.041329e-02,((31:7.650191e-01,((((21:1.590237e-01,20:1.388434e-01):5.353257e-01,(30:4.411399e-01,29:3.302009e-01):3.620790e-01):6.937500e-02,22:5.175450e-01):2.771039e-02,(24:5.246367e-01,25:4.422775e-01):5.407956e-02):9.514981e-02):7.654400e-02,23:5.233968e-01):4.473358e-02):1.259516e-02,(26:2.608699e-01,((37:2.893360e-01,38:1.291807e-01):7.023626e-02,(8:2.699218e-01,((35:2.000247e-01,36:4.514019e-01):1.053387e-01,(40:2.320785e-01,39:3.199635e-01):5.831217e-02):4.118831e-02):2.617545e-02):1.934683e-01):6.487667e-02):4.314032e-02,(42:5.116514e-01,41:4.730290e-01):8.340833e-02):7.669771e-02):5.589604e-02):1.955499e-02,((12:4.845092e-01,13:3.998012e-01):6.588660e-02,(((17:5.173787e-01,(16:4.812669e-01,28:8.324001e-01):5.467346e-02):4.727225e-02,(18:4.167846e-01,19:4.521228e-01):1.356114e-01):4.449957e-02,(15:2.346387e-01,14:3.845525e-01):6.115611e-02):5.846942e-02):7.187391e-02):6.830203e-02):1.282671e-01,43:3.585815e-01):1.525944e-01,((4:7.411584e-03,(3:4.685450e-03,(7:5.606580e-03,2:1.369729e-03):9.853288e-04):3.057345e-04):8.733897e-02,5:9.503888e-02):7.635318e-02):1.104983e-01,6:1.834437e-03,1:4.483930e-03);
   tree gen.820000 = [&U] (((43:3.358389e-01,(((11:4.260572e-01,(((23:5.057193e-01,(31:8.882553e-01,((25:3.938492e-01,24:5.339482e-01):6.334934e-02,(22:6.765178e-01,((21:1.786483e-01,20:1.216302e-01):5.515383e-01,(29:3.642513e-01,30:5.117118e-01):3.437754e-01):1.756243e-02):6.161025e-02):3.354057e-02):6.238194e-02):4.636054e-02,(((33:6.307300e-01,34:4.572500e-01):2.985809e-01,(44:4.630667e+00,32:6.433616e-01):1.249815e-01):1.822573e-01,(45:4.597601e-01,27:4.990256e-01):7.328733e-02):5.928262e-03):4.226632e-02,((26:3.920884e-01,((8:2.648085e-01,((36:2.980928e-01,35:1.933695e-01):1.130876e-01,(39:2.983983e-01,40:2.093320e-01):4.051876e-02):4.732507e-02):7.258667e-02,(37:2.835586e-01,38:1.888789e-01):4.398856e-02):1.782855e-01):8.238827e-02,(41:5.280763e-01,42:5.978909e-01):1.301601e-01):3.662522e-02):1.032225e-01):2.201461e-02,((12:4.113439e-01,13:4.781986e-01):7.376449e-02,((14:4.015344e-01,15:3.406385e-01):6.610731e-02,((19:4.262237e-01,18:2.851474e-01):1.270173e-01,((16:5.114144e-01,28:7.291872e-01):1.742398e-02,17:5.422931e-01):6.378080e-02):7.634860e-02):5.606014e-02):4.145475e-02):5.398191e-02,(9:2.553356e-01,10:3.947718e-01):7.216034e-02):2.005461e-01):1.438804e-01,(5:1.308361e-01,(((2:8.715306e-03,4:2.051419e-03):1.224092e-03,7:9.221220e-04):1.661399e-04,3:4.706811e-05):1.383561e-01):6.034199e-02):1.334214e-01,6:1.030773e-03,1:2.886794e-04);
   tree gen.820500 = [&U] (((43:3.674377e-01,(((11:4.295306e-01,((41:5.323815e-01,42:6.027652e-01):1.040050e-01,((26:2.688374e-01,((37:2.858704e-01,38:1.790113e-01):7.112373e-02,(((36:3.005230e-01,35:1.949460e-01):1.296573e-01,(39:3.008310e-01,40:2.060249e-01):4.537736e-02):5.960789e-02,8:3.789947e-01):3.812967e-02):1.893628e-01):8.055346e-02,(((((25:3.970601e-01,24:4.891733e-01):6.797720e-02,((29:3.521489e-01,30:5.158835e-01):3.743587e-01,((21:1.801047e-01,20:1.285588e-01):6.089517e-01,22:6.820332e-01):2.200986e-02):8.163254e-02):3.381401e-02,23:5.005353e-01):1.692280e-02,31:9.121903e-01):9.018470e-02,(((33:6.358720e-01,34:4.609777e-01):3.264662e-01,(44:4.668419e+00,32:4.924161e-01):1.142548e-01):1.334157e-01,(45:3.844848e-01,27:5.030939e-01):7.388481e-02):2.835000e-03):4.261090e-02):3.571997e-02):1.044154e-01):2.219408e-02,((12:4.758954e-01,13:4.820972e-01):1.021048e-01,((((16:5.392081e-01,17:5.467142e-01):7.253964e-02,28:7.351320e-01):3.756348e-02,(19:4.777739e-01,18:2.931674e-01):3.322292e-01):6.699264e-02,(14:4.048080e-01,15:2.798559e-01):6.025232e-02):9.980530e-02):4.179271e-02):4.837505e-02,(9:2.574172e-01,10:5.323796e-01):7.897064e-02):1.504097e-01):1.450534e-01,(5:1.284472e-01,(4:1.874092e-03,((7:8.671814e-04,3:2.698429e-05):2.301050e-03,2:8.429782e-04):3.473078e-03):1.394841e-01):6.083393e-02):1.345091e-01,6:3.969144e-03,1:2.178945e-03);
   tree gen.821000 = [&U] (((43:3.468492e-01,(9:2.350629e-01,(10:5.169035e-01,((11:3.552001e-01,((41:5.025508e-01,42:5.689907e-01):9.890438e-02,((26:2.537737e-01,((37:2.698523e-01,38:1.689809e-01):8.276073e-02,(((36:4.774551e-01,35:1.785479e-01):1.110672e-01,(39:2.839747e-01,40:1.944808e-01):8.956541e-02):4.999893e-02,8:3.577586e-01):4.332617e-02):1.787523e-01):7.808404e-02,(((((25:3.748118e-01,24:4.617636e-01):1.417092e-01,((29:3.634251e-01,30:4.869772e-01):3.586039e-01,((21:1.535054e-01,20:1.034932e-01):5.666874e-01,22:6.438171e-01):2.661175e-02):1.402157e-02):5.255085e-02,23:4.724890e-01):3.962456e-02,31:9.779279e-01):7.324969e-02,(((33:6.516506e-01,34:4.351479e-01):1.988898e-01,(44:4.381297e+00,32:4.648247e-01):3.743251e-01):1.259401e-01,(45:3.629411e-01,27:4.749043e-01):6.974485e-02):4.523467e-03):3.613727e-02):5.552778e-02):1.002620e-01):4.406877e-02,((12:4.122675e-01,13:4.550840e-01):1.021476e-01,((((16:5.706953e-01,17:5.160804e-01):6.797132e-02,28:6.849645e-01):1.043563e-01,(19:4.980805e-01,18:2.767404e-01):2.505593e-01):8.464917e-02,(14:4.957106e-01,15:2.641748e-01):9.270494e-02):9.421295e-02):3.945095e-02):4.587354e-02):4.221531e-02):1.383265e-01):1.711376e-01,(5:9.420623e-02,(((2:7.661695e-04,4:2.145349e-04):3.680279e-03,7:2.792049e-03):5.900585e-03,3:1.000433e-04):1.149513e-01):8.583601e-02):1.076141e-01,6:8.920580e-04,1:3.752517e-03);
   tree gen.821500 = [&U] (((43:3.376620e-01,((((12:4.013475e-01,13:4.430299e-01):2.905828e-02,((((16:5.555790e-01,17:5.024106e-01):2.974925e-02,28:7.269916e-01):7.760115e-02,(19:5.334267e-01,18:2.694102e-01):1.695044e-01):7.386636e-02,(14:4.825804e-01,15:2.912832e-01):5.769840e-02):9.171748e-02):4.756516e-02,(9:2.302129e-01,10:5.194692e-01):8.840281e-02):5.310715e-03,(11:3.457917e-01,((41:4.892394e-01,42:5.539195e-01):9.628464e-02,((26:2.470519e-01,((37:2.627045e-01,38:1.645050e-01):8.056860e-02,(((36:3.173514e-01,35:2.128172e-01):9.066675e-02,(39:2.764529e-01,40:1.893295e-01):6.935053e-02):4.293785e-02,8:3.482824e-01):4.217856e-02):1.740176e-01):8.089664e-02,(((((25:3.648839e-01,24:4.495326e-01):1.150572e-01,(((29:3.154882e-01,30:4.740784e-01):3.491053e-01,(21:1.494394e-01,20:1.007519e-01):5.491371e-01):5.776858e-02,22:6.542160e-01):4.440942e-02):2.226325e-02,31:9.520249e-01):5.309148e-02,23:4.599739e-01):8.803353e-02,(((33:6.343900e-01,34:4.236219e-01):1.620547e-01,(44:4.265247e+00,32:4.525126e-01):3.074793e-01):9.031614e-02,(45:3.533277e-01,27:4.136584e-01):5.303364e-02):1.875779e-02):3.982801e-02):7.373998e-02):1.323188e-01):6.932085e-02):2.285270e-01):1.488945e-01,(5:9.171093e-02,(7:3.596934e-03,(4:1.612393e-03,(2:1.703027e-03,3:4.883107e-03):6.867265e-04):5.555064e-04):1.119065e-01):8.356242e-02):1.047637e-01,6:9.342414e-04,1:4.031759e-03);
   tree gen.822000 = [&U] (((43:3.374812e-01,(((11:3.456066e-01,(((41:4.210946e-01,42:5.889906e-01):1.288124e-01,(26:3.272584e-01,((((36:3.171814e-01,35:2.127032e-01):1.550341e-01,(39:2.763049e-01,40:1.892281e-01):4.808515e-02):4.291486e-02,8:3.563203e-01):4.120184e-02,(37:2.625639e-01,38:1.644169e-01):8.829614e-02):1.746963e-01):8.239936e-02):3.632375e-02,(((((25:3.646886e-01,24:4.492919e-01):7.788581e-02,(((29:3.153193e-01,30:4.738245e-01):3.489184e-01,(21:1.964811e-01,20:1.006979e-01):5.691087e-01):5.773765e-02,22:6.538657e-01):5.317047e-02):3.234210e-02,31:9.515152e-01):4.808979e-02,23:4.597276e-01):8.798639e-02,(((33:6.340503e-01,34:4.233951e-01):2.534209e-01,(44:4.262963e+00,32:4.522703e-01):3.460692e-01):7.017851e-02,(45:3.101508e-01,27:4.134369e-01):1.244707e-01):3.334500e-02):3.594806e-02):1.069644e-01):7.355073e-02,((12:4.011327e-01,13:4.427927e-01):7.523058e-02,((((16:5.552815e-01,28:7.266024e-01):3.907110e-02,(19:5.302738e-01,18:2.692660e-01):1.694136e-01):7.755960e-02,17:5.021416e-01):7.382681e-02,(14:4.823220e-01,15:2.911273e-01):5.766750e-02):6.754465e-02):6.577471e-02):1.436159e-02,(9:2.300897e-01,10:5.191911e-01):2.795411e-02):1.731095e-01):1.984835e-01,(5:9.166183e-02,(((2:2.233379e-03,4:1.984087e-03):3.158408e-03,3:4.727514e-03):3.502311e-04,7:2.213294e-03):1.020102e-01):8.185620e-02):1.047076e-01,6:7.828347e-04,1:3.637630e-03);
   tree gen.822500 = [&U] (6:3.513849e-03,((((9:2.647538e-01,((((((((38:1.776507e-01,37:2.970974e-01):6.568827e-02,8:3.843672e-01):6.066302e-02,((40:1.732447e-01,39:2.875303e-01):5.084491e-02,(35:2.234263e-01,36:4.506644e-01):1.232317e-01):8.112994e-02):1.719469e-01,26:2.769734e-01):9.404938e-02,(42:6.260115e-01,41:4.806023e-01):9.203110e-02):5.990256e-02,((31:9.538333e-01,((24:4.744579e-01,25:4.762421e-01):1.096049e-01,((22:5.340301e-01,23:3.918957e-01):4.196136e-02,((20:1.569673e-01,21:1.016410e-01):4.970133e-01,(30:5.121798e-01,29:3.470488e-01):4.193589e-01):1.021946e-01):2.875050e-02):4.036238e-02):7.081514e-02,(((44:3.804996e+00,32:5.394288e-01):3.191207e-01,(33:8.282162e-01,34:4.742092e-01):1.774505e-01):5.708126e-02,(27:3.796494e-01,45:3.147487e-01):1.077781e-01):7.724386e-02):2.808781e-02):9.903635e-02,11:4.525747e-01):2.928429e-02,(((((28:8.799481e-01,16:5.228496e-01):3.937124e-02,17:5.120878e-01):6.842906e-02,(19:3.818689e-01,18:4.158408e-01):1.352184e-01):3.933456e-02,(15:3.351973e-01,14:4.326079e-01):4.808164e-02):1.283945e-01,(13:3.712756e-01,12:4.770285e-01):1.117161e-01):3.128774e-02):4.140807e-02):4.571214e-02,10:4.201646e-01):1.357642e-01,43:3.950322e-01):1.406065e-01,(((2:1.096127e-03,(7:8.046337e-04,4:6.446277e-03):1.374922e-03):1.385252e-03,3:3.160338e-03):9.528033e-02,5:1.204372e-01):3.898314e-02):1.333516e-01,1:1.007294e-03);
   tree gen.823000 = [&U] (6:1.197648e-03,((((9:2.642770e-01,(((((((8:3.836749e-01,((40:1.847491e-01,39:2.870124e-01):6.423737e-02,(35:2.230239e-01,36:4.498526e-01):1.228010e-01):5.988752e-02):2.435893e-02,(38:1.773307e-01,37:2.965623e-01):6.793784e-02):2.001247e-01,26:2.764745e-01):9.387998e-02,((23:3.998546e-01,(31:9.521153e-01,(((20:1.566845e-01,21:1.166911e-01):4.961181e-01,(30:5.112573e-01,29:3.464238e-01):3.044711e-01):1.058764e-01,((24:4.897191e-01,25:4.753843e-01):1.045106e-01,22:5.330682e-01):2.316254e-02):1.347835e-02):5.051297e-02):8.293015e-02,(((44:3.798142e+00,32:5.384572e-01):3.185459e-01,(33:8.267244e-01,34:4.733551e-01):2.137303e-01):5.697845e-02,(27:3.789656e-01,45:3.141818e-01):7.235199e-02):6.115550e-02):1.353269e-02):4.805764e-02,(42:6.248840e-01,41:4.797366e-01):9.490397e-02):1.001386e-01,11:4.517595e-01):2.923154e-02,(((((28:7.357683e-01,16:4.918571e-01):6.954747e-02,17:5.111654e-01):6.830580e-02,(19:3.811811e-01,18:4.150918e-01):1.349749e-01):7.965973e-02,(15:2.795132e-01,14:4.318287e-01):4.799503e-02):1.281632e-01,(13:4.711016e-01,12:4.386283e-01):4.210721e-02):3.123138e-02):4.133348e-02):8.439785e-02,10:4.500191e-01):1.099384e-01,43:3.943207e-01):1.170958e-01,(((2:1.276520e-03,3:1.155443e-03):1.957267e-03,(4:4.933640e-03,7:3.557210e-04):1.548519e-03):9.832060e-02,5:1.067033e-01):5.446212e-02):1.870922e-01,1:1.505063e-02);
   tree gen.823500 = [&U] (((43:3.207742e-01,((((11:4.292085e-01,((((31:9.293390e-01,((25:4.035814e-01,24:4.661548e-01):8.298686e-02,(((29:2.797966e-01,30:5.464113e-01):4.016225e-01,(21:2.037521e-01,20:1.044244e-01):5.224342e-01):5.917900e-02,22:6.780630e-01):4.818129e-02):5.438258e-02):1.322657e-02,23:4.555172e-01):6.899931e-02,(((33:6.575143e-01,34:4.812846e-01):2.627991e-01,(44:4.420721e+00,32:6.590157e-01):7.053399e-02):1.082277e-01,(45:3.573835e-01,27:4.213900e-01):1.290770e-01):5.969970e-02):2.122736e-02,((26:3.102158e-01,(((36:3.289192e-01,35:2.429885e-01):1.393145e-01,(39:2.865299e-01,40:2.056640e-01):4.832502e-02):5.586533e-02,(8:2.960299e-01,(37:3.061148e-01,38:1.168232e-01):6.890389e-02):1.393366e-02):1.483636e-01):1.109501e-01,(41:5.866158e-01,42:7.009250e-01):1.108897e-01):3.074353e-02):1.365172e-01):1.606577e-02,((12:5.023817e-01,13:4.591789e-01):4.107880e-02,((((19:3.552848e-01,18:2.792306e-01):1.615352e-01,28:7.924035e-01):5.521123e-02,(16:6.028681e-01,17:3.977285e-01):1.284029e-01):8.959744e-02,(14:3.556794e-01,15:3.019009e-01):8.148267e-02):8.101646e-02):4.529806e-02):8.290866e-02,9:2.861635e-01):4.862577e-02,10:4.863358e-01):1.132298e-01):1.895101e-01,(5:1.298538e-01,((3:8.631154e-04,2:1.613605e-03):5.114789e-03,(4:2.993511e-03,7:2.371012e-03):3.600515e-03):1.171809e-01):3.888599e-02):1.575673e-01,6:5.577814e-03,1:2.382055e-03);
   tree gen.824000 = [&U] ((((10:4.291723e-01,(9:2.812845e-01,((11:4.321765e-01,(((26:2.688674e-01,((38:1.566638e-01,37:2.932929e-01):6.514043e-02,(8:2.660706e-01,((35:1.897086e-01,36:3.658862e-01):1.246092e-01,(40:2.096881e-01,39:2.830541e-01):6.564793e-02):6.082131e-02):2.172831e-02):1.360559e-01):9.458236e-02,(42:4.944716e-01,41:4.659553e-01):7.640760e-02):8.353257e-02,(((45:4.074059e-01,27:4.148088e-01):1.319452e-01,((32:6.831991e-01,44:3.769663e+00):1.271376e-01,(34:4.047185e-01,33:5.878067e-01):2.118905e-01):6.974432e-02):4.451953e-02,(23:3.773949e-01,(((24:3.808838e-01,31:8.316710e-01):6.939533e-02,25:4.934444e-01):6.629859e-02,(((30:4.023637e-01,29:3.783109e-01):3.226010e-01,(21:1.566125e-01,20:1.650180e-01):5.001021e-01):9.385387e-02,22:6.472692e-01):2.914121e-02):4.691139e-02):5.826185e-02):3.619276e-02):1.082479e-01):8.333905e-02,((12:4.324842e-01,13:4.036376e-01):1.011341e-01,(((18:3.460189e-01,19:3.837622e-01):1.724792e-01,(17:4.647728e-01,(28:7.802797e-01,16:4.241122e-01):1.136264e-01):9.631520e-02):5.293038e-02,(15:2.147560e-01,14:4.213285e-01):8.880565e-02):6.243167e-02):8.861611e-02):2.681549e-02):3.554232e-02):1.684576e-01,43:3.717516e-01):1.423420e-01,((3:8.212309e-04,((7:3.304968e-03,4:6.098908e-03):8.215836e-04,2:1.083336e-03):1.276941e-04):9.365771e-02,5:9.478894e-02):8.107761e-02):1.063897e-01,6:4.620858e-04,1:1.939488e-04);
   tree gen.824500 = [&U] ((((9:2.996449e-01,(10:4.160280e-01,((11:4.392930e-01,(((26:2.484784e-01,((38:1.944611e-01,37:2.981224e-01):6.453433e-02,(8:2.692877e-01,((35:1.928325e-01,36:3.229480e-01):1.078858e-01,(40:2.131409e-01,39:2.877150e-01):5.471900e-02):6.305901e-02):4.334040e-02):1.409231e-01):9.613980e-02,(42:5.026138e-01,41:4.736280e-01):1.020729e-01):3.976616e-02,(((45:4.141145e-01,27:4.216392e-01):1.035146e-01,((32:6.667642e-01,44:3.831737e+00):1.292311e-01,(34:4.113828e-01,33:5.931476e-01):2.153796e-01):1.553133e-01):5.011840e-02,(31:8.453657e-01,(((25:5.015697e-01,24:3.871556e-01):6.969355e-02,(((30:4.089892e-01,29:3.846256e-01):3.279132e-01,(21:1.591914e-01,20:1.048868e-01):5.128775e-01):3.641253e-02,22:6.579275e-01):2.781413e-02):6.611550e-02,23:3.836093e-01):4.214215e-02):3.648619e-02):5.306032e-02):1.727378e-01):1.097060e-02,((12:4.396057e-01,13:4.102841e-01):1.027995e-01,((((18:3.517166e-01,19:4.264486e-01):1.394221e-01,(28:7.849139e-01,16:4.310959e-01):1.225954e-01):5.067040e-02,17:4.724260e-01):3.633016e-02,(15:3.104683e-01,14:4.075473e-01):3.394226e-02):1.178759e-01):3.837678e-02):4.799538e-02):4.340209e-02):1.311857e-01,43:3.778730e-01):1.465470e-01,(((7:2.589759e-05,(3:3.412738e-03,4:2.356729e-03):1.547265e-03):7.186647e-04,2:1.084313e-03):9.759572e-02,5:7.412753e-02):8.019131e-02):1.194988e-01,6:4.696948e-04,1:1.081240e-03);
   tree gen.825000 = [&U] (((43:3.401089e-01,(((11:4.789944e-01,((((((25:4.083611e-01,24:4.942523e-01):7.969119e-02,(((29:2.966614e-01,30:5.793463e-01):3.918084e-01,(21:1.820799e-01,20:1.468338e-01):6.085146e-01):3.548143e-02,22:4.978238e-01):4.182932e-02):4.147902e-02,31:9.853550e-01):3.552012e-02,23:4.829736e-01):7.774341e-02,(((33:6.971461e-01,34:4.725769e-01):2.000634e-01,(44:3.857232e+00,32:4.740937e-01):4.027356e-01):7.859225e-02,(45:3.789248e-01,27:4.467894e-01):1.029548e-01):3.333833e-02):4.709453e-02,((26:3.289141e-01,((37:2.780902e-01,38:1.238647e-01):7.703142e-02,(8:3.008447e-01,((36:3.662643e-01,35:2.060806e-01):9.910490e-02,(39:3.038006e-01,40:1.979712e-01):5.674188e-02):6.100388e-02):5.121350e-02):1.509699e-01):5.625891e-02,(41:4.223158e-01,42:7.130141e-01):6.049272e-02):3.343047e-02):7.886001e-02):5.971513e-02,((12:4.980930e-01,13:4.150218e-01):7.399482e-02,(((19:4.012288e-01,18:2.960612e-01):1.621091e-01,((28:7.264941e-01,16:6.372889e-01):5.312844e-02,17:4.826063e-01):2.440036e-02):5.988290e-02,(14:4.828305e-01,15:2.916195e-01):7.567446e-02):9.028039e-02):3.280731e-02):3.463015e-02,(10:4.286346e-01,9:2.909681e-01):3.980451e-02):2.281533e-01):1.448366e-01,(5:1.264587e-01,(7:5.585466e-03,((2:1.375823e-03,3:2.052831e-03):1.047675e-02,4:4.639036e-03):7.529331e-04):1.540249e-01):6.179644e-02):1.188006e-01,6:4.014732e-03,1:8.550997e-04);
   tree gen.825500 = [&U] (((43:3.233593e-01,(10:3.889023e-01,(((11:4.554049e-01,((((((25:4.006249e-01,24:4.951241e-01):8.720358e-02,(((29:2.820514e-01,30:5.508147e-01):2.550206e-01,(21:1.731128e-01,20:1.056460e-01):5.785465e-01):4.834482e-02,22:6.231282e-01):3.651021e-02):7.772725e-02,23:4.591882e-01):1.860988e-02,31:9.368284e-01):3.832952e-02,(((33:6.628131e-01,34:4.493035e-01):1.902107e-01,(44:3.667272e+00,32:4.507456e-01):1.524629e-01):1.806949e-01,(45:3.602636e-01,27:4.211928e-01):9.788454e-02):4.944527e-02):5.080604e-02,((26:3.127158e-01,((8:2.903682e-01,(37:2.635994e-01,38:1.463655e-01):4.923649e-02):4.747542e-02,((36:2.927506e-01,35:1.930260e-01):1.004824e-01,(39:2.888390e-01,40:1.882216e-01):5.394747e-02):5.799957e-02):1.500649e-01):5.348828e-02,(41:4.015177e-01,42:6.778996e-01):8.810743e-02):4.141842e-02):9.407069e-02):2.351339e-02,((12:4.735629e-01,13:3.945829e-01):9.632003e-02,((((19:3.814691e-01,18:2.814809e-01):1.590469e-01,(16:6.059038e-01,28:6.907158e-01):2.389516e-02):5.051198e-02,17:4.588390e-01):7.710192e-02,(14:4.253961e-01,15:2.772579e-01):1.051239e-01):7.082063e-02):4.755210e-02):6.132070e-02,9:2.766386e-01):3.031724e-02):2.140042e-01):1.144797e-01,(5:1.158718e-01,(((7:8.474320e-03,3:1.213091e-03):3.139584e-03,4:3.935058e-03):6.246483e-03,2:4.087222e-04):1.346919e-01):9.109563e-02):9.557267e-02,6:4.541077e-03,1:3.807859e-03);
   tree gen.826000 = [&U] ((((10:4.101218e-01,(9:2.953909e-01,((11:4.330565e-01,(((26:2.449509e-01,((38:1.634021e-01,37:2.503345e-01):7.224544e-02,(8:2.654647e-01,((35:1.325169e-01,36:3.949494e-01):1.277914e-01,(40:2.308889e-01,39:2.842159e-01):4.837436e-02):4.700630e-02):2.770771e-02):1.573718e-01):7.008290e-02,(42:5.175403e-01,41:4.669041e-01):1.139781e-01):6.915369e-02,(((45:4.670604e-01,27:4.156534e-01):9.501269e-02,((34:3.924464e-01,33:5.248650e-01):2.573006e-01,(44:3.912127e+00,32:4.393759e-01):2.926833e-01):8.314020e-02):2.293297e-02,((31:1.006725e+00,((25:4.408798e-01,24:3.816593e-01):6.870414e-02,(22:6.485872e-01,((30:4.650508e-01,29:3.350202e-01):3.366697e-01,(21:1.099635e-01,20:1.370601e-01):5.936696e-01):3.814271e-02):2.135175e-02):8.119210e-02):2.661748e-02,23:4.556219e-01):8.573505e-02):3.462497e-02):1.083140e-01):5.736548e-03,((12:4.144135e-01,13:4.044595e-01):8.621942e-02,(((18:3.558019e-01,19:4.203945e-01):1.254711e-01,((28:7.737708e-01,16:5.062572e-01):6.325631e-02,17:5.144971e-01):7.091168e-02):7.328624e-02,(15:2.463435e-01,14:4.338716e-01):2.669436e-02):1.180397e-01):6.512323e-02):1.876381e-02):4.278593e-02):1.509690e-01,43:3.725085e-01):1.571899e-01,((3:1.471598e-03,((4:7.519132e-03,7:9.803370e-04):1.877467e-04,2:2.091290e-03):3.543371e-03):7.386915e-02,5:1.638505e-01):6.222457e-02):1.178023e-01,6:2.324713e-03,1:1.451780e-03);
   tree gen.826500 = [&U] (((43:3.521371e-01,((9:2.984420e-01,((11:4.361172e-01,(((((25:4.305901e-01,24:5.014904e-01):4.247209e-02,(((29:3.031478e-01,30:4.677833e-01):3.893568e-01,(21:2.001528e-01,20:1.135479e-01):5.563672e-01):5.196082e-02,22:6.327900e-01):5.365962e-02):5.870290e-02,(31:1.008977e+00,23:4.176434e-01):1.794069e-02):9.062796e-02,(((33:7.123889e-01,34:5.293706e-01):2.044377e-01,(44:4.017686e+00,32:5.668317e-01):1.412060e-01):1.676063e-01,(45:3.759555e-01,27:4.434332e-01):1.019863e-01):6.906142e-02):3.940354e-02,((26:3.361056e-01,((8:3.217296e-01,(37:2.827807e-01,38:1.573131e-01):5.471476e-02):6.015574e-02,((36:2.988635e-01,35:2.074635e-01):9.654192e-02,(39:3.013568e-01,40:2.022998e-01):6.579770e-02):5.602249e-02):1.739788e-01):3.821420e-02,(41:4.315496e-01,42:5.983722e-01):1.637583e-01):2.692003e-02):7.346669e-02):2.545244e-02,((12:5.089835e-01,13:4.240961e-01):6.183504e-02,(((16:4.836621e-01,28:7.423786e-01):3.010141e-02,17:4.994926e-01):5.157535e-02,((19:3.328954e-01,18:3.025345e-01):2.136215e-01,(14:4.535524e-01,15:2.985918e-01):4.369938e-02):2.940273e-02):1.267845e-01):5.257526e-02):5.781122e-02):7.102704e-02,10:4.463355e-01):1.596926e-01):1.382948e-01,(5:1.291144e-01,(((7:5.505001e-03,2:1.267820e-03):4.182225e-03,3:1.828894e-03):2.768236e-03,4:3.591843e-03):1.332700e-01):8.445089e-02):8.948963e-02,6:7.254115e-03,1:2.756110e-03);
   tree gen.827000 = [&U] (((43:3.497659e-01,((9:3.032048e-01,((11:4.432956e-01,((((23:4.568021e-01,((25:4.446830e-01,24:5.097450e-01):4.383634e-02,(((29:3.081376e-01,30:4.754830e-01):3.957656e-01,(21:2.034474e-01,20:1.269721e-01):5.655250e-01):5.281609e-02,22:6.432057e-01):6.619887e-02):5.966915e-02):2.565258e-02,31:9.555171e-01):1.240109e-01,(((33:6.069122e-01,34:4.913441e-01):2.746267e-01,(44:4.083817e+00,32:5.761617e-01):2.095408e-01):1.642503e-01,(45:3.821438e-01,27:4.507321e-01):9.735736e-02):3.899765e-02):4.393927e-02,((26:3.416379e-01,((37:2.874353e-01,38:1.599025e-01):5.561536e-02,(((36:3.193085e-01,35:1.844718e-01):1.481245e-01,(39:3.063172e-01,40:2.411644e-01):4.125288e-02):5.694462e-02,8:2.647084e-01):8.429919e-02):1.685699e-01):3.983001e-02,(41:4.243565e-01,42:6.082214e-01):1.082303e-01):8.341386e-02):8.448303e-02):6.090214e-02,((12:5.173614e-01,13:4.310767e-01):4.467328e-02,(((16:4.916232e-01,28:7.468675e-01):1.263943e-01,17:5.077142e-01):1.310800e-01,((14:4.374068e-01,15:3.186052e-01):4.695230e-02,(19:4.769486e-01,18:3.075142e-01):2.270488e-01):2.207314e-02):1.288713e-01):5.188700e-02):6.267686e-02):2.074069e-02,10:4.321550e-01):1.623211e-01):1.405711e-01,(5:1.560321e-01,(4:9.302132e-03,(7:9.967339e-03,(2:1.891070e-03,3:8.902784e-04):1.319822e-03):1.660747e-03):1.366704e-01):2.186025e-02):1.374274e-01,6:1.045198e-02,1:2.760763e-03);
   tree gen.827500 = [&U] (((43:3.349120e-01,(9:2.587030e-01,((((12:4.269103e-01,13:4.103321e-01):1.214356e-01,(((16:5.843420e-01,(17:3.749597e-01,28:6.381505e-01):9.037552e-02):8.229123e-02,(19:3.978254e-01,18:3.138386e-01):1.725478e-01):9.903551e-02,(14:4.122719e-01,15:2.521679e-01):7.570461e-02):6.275507e-02):4.443103e-02,(11:4.276435e-01,((((((32:6.590242e-01,44:3.540570e+00):1.309633e-01,(34:4.302410e-01,33:5.741497e-01):1.086440e-01):4.690116e-02,(27:4.564707e-01,45:3.325033e-01):8.739739e-02):5.740123e-02,((((((21:1.923893e-01,20:1.247158e-01):4.983276e-01,(29:3.089167e-01,30:4.740310e-01):3.475121e-01):8.670075e-02,22:5.099717e-01):3.777936e-02,(25:4.808062e-01,24:5.279087e-01):1.403521e-01):1.309498e-02,23:4.210969e-01):4.334482e-02,31:7.058739e-01):4.493290e-02):1.886835e-02,(((8:2.490068e-01,((35:1.441869e-01,36:3.133858e-01):1.341761e-01,(40:2.075649e-01,39:2.989920e-01):2.864019e-02):8.131873e-02):2.633133e-02,(38:1.646300e-01,37:2.391180e-01):4.064883e-02):2.523191e-01,26:2.777137e-01):1.078484e-01):6.232693e-02,(42:5.097024e-01,41:3.668752e-01):1.294234e-01):7.026788e-02):2.636800e-02):2.858643e-02,10:3.855371e-01):4.954099e-02):2.147901e-01):2.288184e-01,((4:6.263164e-03,((3:1.585257e-03,7:2.125915e-04):1.572955e-03,2:3.231572e-03):1.523294e-04):1.173576e-01,5:8.840395e-02):4.499652e-02):6.799657e-02,6:1.885133e-03,1:6.259389e-04);
   tree gen.828000 = [&U] (((43:3.244673e-01,(10:4.008971e-01,(9:2.621116e-01,((11:4.112320e-01,((((31:7.795231e-01,23:4.291143e-01):4.229410e-02,((25:4.125191e-01,24:5.039726e-01):1.204898e-01,(((29:4.178176e-01,30:5.034607e-01):3.459346e-01,(21:1.399744e-01,20:1.177494e-01):5.038564e-01):4.696487e-02,22:5.966826e-01):3.337670e-02):8.445599e-02):3.211003e-02,(((33:7.529028e-01,34:4.558051e-01):1.972243e-01,(44:3.614382e+00,32:4.356278e-01):1.943847e-01):1.184650e-01,(45:3.545033e-01,27:4.204174e-01):7.776256e-02):4.069500e-02):1.790644e-02,((26:3.169272e-01,(((36:3.191737e-01,35:1.711289e-01):1.374106e-01,(39:2.841612e-01,40:2.237210e-01):3.826905e-02):5.282581e-02,(8:2.589950e-01,(37:2.666450e-01,38:1.483367e-01):1.083480e-01):2.955462e-02):1.375313e-01):4.986786e-02,(41:3.936627e-01,42:5.642287e-01):1.251902e-01):3.876450e-02):7.441690e-02):3.247745e-02,(((14:3.488150e-01,15:2.476885e-01):1.314007e-01,((19:4.424509e-01,18:2.852717e-01):1.752861e-01,((16:5.245881e-01,28:6.844814e-01):3.797124e-02,17:4.365322e-01):1.493206e-01):5.993750e-02):9.525531e-02,(13:3.933640e-01,12:4.799406e-01):4.061497e-02):5.208868e-02):4.018737e-02):3.605602e-02):1.694509e-01):1.304036e-01,(5:8.215706e-02,(7:2.845550e-04,((4:9.662833e-03,3:4.457162e-03):5.981576e-04,2:6.145363e-04):5.245771e-03):1.347192e-01):3.607248e-02):1.794736e-01,6:3.495839e-03,1:1.821852e-03);
   tree gen.828500 = [&U] (((((((11:3.969432e-01,(((26:2.976792e-01,((38:1.449419e-01,37:2.793199e-01):4.744154e-02,(((35:1.266461e-01,36:3.510971e-01):1.168242e-01,(40:2.512335e-01,39:3.656290e-01):2.221806e-02):3.990968e-02,8:2.490094e-01):4.428688e-02):2.124386e-01):7.060803e-02,(((45:3.131693e-01,27:3.843906e-01):9.453290e-02,((34:3.977353e-01,33:6.599554e-01):2.891866e-01,(44:3.832633e+00,32:4.764584e-01):3.176642e-01):7.018580e-02):4.451407e-02,((((25:3.982763e-01,24:6.356913e-01):8.103830e-02,(22:5.247898e-01,((21:1.485362e-01,20:1.203904e-01):5.957542e-01,(30:5.644497e-01,29:3.990740e-01):3.484954e-01):4.653643e-02):5.359295e-02):4.989973e-02,31:1.022618e+00):5.637632e-02,23:3.938863e-01):4.862765e-02):3.351794e-02):7.391414e-02,(42:5.753621e-01,41:3.642769e-01):1.335043e-01):9.613931e-02):4.159343e-02,((12:4.781192e-01,13:3.683449e-01):5.308386e-02,(((18:3.767654e-01,19:3.691611e-01):1.975345e-01,((28:6.663282e-01,16:4.308135e-01):1.307949e-01,17:3.483025e-01):8.949151e-02):9.673233e-02,(15:2.698692e-01,14:5.628874e-01):4.708795e-02):6.732656e-02):5.725953e-02):3.432587e-02,10:4.352635e-01):5.455864e-02,9:3.067389e-01):1.324266e-01,43:3.926232e-01):1.067718e-01,(((7:2.329520e-03,4:6.558528e-03):8.345806e-05,(3:1.938573e-03,2:6.423162e-04):1.293476e-03):1.084508e-01,5:1.025697e-01):6.462671e-02):1.768057e-01,6:9.188875e-04,1:4.506960e-03);
   tree gen.829000 = [&U] (((43:4.073499e-01,(((11:4.370779e-01,((((31:8.217312e-01,((25:4.348553e-01,24:5.052303e-01):8.053988e-02,(22:6.457223e-01,((21:1.506221e-01,20:1.237024e-01):5.476971e-01,(29:4.404407e-01,30:5.307211e-01):3.646656e-01):5.004534e-02):3.494700e-02):9.103372e-02):1.379537e-02,23:4.523491e-01):4.545098e-02,(((33:7.991536e-01,34:4.804852e-01):2.079032e-01,(44:4.692875e+00,32:3.874724e-01):4.893214e-01):6.548757e-02,(45:3.736982e-01,27:4.431814e-01):7.573605e-02):7.968068e-02):2.254489e-02,((41:4.149780e-01,42:5.830565e-01):1.319687e-01,(((8:2.662423e-01,(37:2.910441e-01,38:1.502690e-01):5.772726e-02):4.298461e-02,((36:3.364557e-01,35:2.133151e-01):1.439466e-01,(39:2.683037e-01,40:2.358346e-01):6.688822e-02):7.323189e-02):1.458759e-01,26:2.983699e-01):4.003192e-02):7.999468e-02):7.844628e-02):3.114374e-02,(((14:3.677020e-01,15:2.692706e-01):1.112374e-01,((19:4.484076e-01,18:2.960969e-01):1.869539e-01,((16:5.529925e-01,28:7.215433e-01):3.095785e-02,17:5.648782e-01):7.043017e-02):2.921604e-02):8.203876e-02,(13:3.796732e-01,12:4.227652e-01):1.011192e-01):5.611578e-02):4.218222e-02,(10:4.226041e-01,9:2.696981e-01):5.539662e-02):1.420161e-01):1.037991e-01,(5:1.464479e-01,((2:5.541218e-03,4:2.363312e-03):4.452941e-03,(7:2.535614e-03,3:6.483091e-03):3.914654e-03):1.038115e-01):4.546082e-02):1.344712e-01,6:2.468963e-03,1:8.788511e-04);
   tree gen.829500 = [&U] (((43:3.964553e-01,(10:4.113015e-01,(9:2.624849e-01,((11:3.667498e-01,((41:4.038793e-01,42:5.674625e-01):1.450710e-01,((((8:2.667541e-01,((36:4.555302e-01,35:2.218040e-01):1.070259e-01,(39:2.611279e-01,40:2.295271e-01):3.738520e-02):7.127329e-02):2.961082e-02,(37:2.832601e-01,38:1.462500e-01):5.618334e-02):2.022186e-01,26:2.903899e-01):3.824917e-02,(((((25:4.232250e-01,24:4.917178e-01):7.838582e-02,(22:6.284523e-01,((21:1.295451e-01,20:1.355075e-01):6.409788e-01,(29:3.736447e-01,30:5.165268e-01):3.248813e-01):7.427098e-02):3.215093e-02):5.961055e-02,23:4.249914e-01):2.917391e-02,31:7.348772e-01):4.423539e-02,(((33:5.787541e-01,34:4.676345e-01):2.023428e-01,(44:4.581724e+00,32:3.738335e-01):2.225301e-01):1.041556e-01,(45:3.637036e-01,27:4.313284e-01):7.517187e-02):4.054852e-02):2.194192e-02):4.229276e-02):8.819811e-02):6.492703e-02,(((14:3.578677e-01,15:2.620689e-01):6.559676e-02,((19:4.364149e-01,18:3.028171e-01):1.946782e-01,((16:5.225954e-01,28:7.022455e-01):5.092297e-02,17:4.811957e-01):7.033647e-02):2.843465e-02):1.061795e-01,(13:3.695188e-01,12:4.114582e-01):8.176332e-02):8.297642e-02):4.363563e-02):6.325381e-02):1.444956e-01):9.131710e-02,(5:1.321455e-01,(((2:4.149425e-03,7:4.634582e-04):3.075599e-03,3:2.241172e-03):7.206891e-03,4:2.322102e-03):9.863777e-02):7.013868e-02):1.308747e-01,6:7.053955e-05,1:2.980247e-03);
   tree gen.830000 = [&U] (((43:4.000129e-01,((9:2.630802e-01,10:4.149923e-01):6.174985e-02,((11:3.700408e-01,(((((25:4.270229e-01,24:4.961303e-01):1.095657e-01,(22:6.340917e-01,((21:1.307076e-01,20:1.352756e-01):6.467306e-01,(29:3.235433e-01,30:5.211619e-01):3.395774e-01):2.870309e-02):4.531173e-02):4.102353e-02,(31:7.414717e-01,23:4.288051e-01):1.783876e-02):1.001375e-01,(((33:6.091806e-01,34:4.718308e-01):1.498953e-01,(44:4.356579e+00,32:5.123714e-01):3.169039e-01):9.352848e-02,(45:3.669673e-01,27:4.064843e-01):7.003511e-02):2.168678e-02):3.360202e-02,((((8:2.820227e-01,(37:2.858019e-01,38:1.578979e-01):5.668750e-02):2.422401e-02,((36:4.596179e-01,35:2.237944e-01):1.079863e-01,(39:2.634711e-01,40:2.315868e-01):3.772068e-02):4.146831e-02):2.032646e-01,26:2.929958e-01):4.101485e-02,(41:4.075035e-01,42:5.809975e-01):1.484138e-01):4.125436e-02):9.031426e-02):5.195436e-02,(((14:3.764205e-01,15:2.961744e-01):5.284169e-02,((17:4.724194e-01,(16:5.272849e-01,28:7.085472e-01):2.605628e-02):8.683191e-02,(19:4.403311e-01,18:2.585380e-01):1.207917e-01):8.251810e-02):1.071323e-01,(13:4.296553e-01,12:4.313566e-01):6.055241e-02):8.372101e-02):4.402720e-02):1.457923e-01):9.213654e-02,(5:1.333313e-01,(4:1.297361e-03,(7:1.259503e-03,(3:1.104398e-03,2:1.582673e-03):9.688031e-04):7.355302e-03):9.530057e-02):7.076808e-02):1.320491e-01,6:1.533827e-04,1:2.818438e-03);
   tree gen.830500 = [&U] (((43:3.813268e-01,((9:2.492127e-01,10:3.956065e-01):5.886528e-02,((11:3.527548e-01,((((23:4.087740e-01,((25:4.070750e-01,24:4.729542e-01):1.046558e-01,(22:6.044709e-01,((21:1.246017e-01,20:1.289564e-01):5.108336e-01,(29:3.084294e-01,30:4.968165e-01):3.237145e-01):2.736226e-02):4.629919e-02):4.932362e-02):1.668118e-02,31:7.068347e-01):7.783825e-02,(((33:6.524078e-01,34:4.497898e-01):1.834821e-01,(44:3.892449e+00,32:4.884366e-01):3.021001e-01):9.131946e-02,(45:3.498249e-01,27:3.252582e-01):6.676350e-02):1.165946e-02):3.971816e-02,(((((36:3.464216e-01,35:2.133401e-01):1.913757e-01,(39:2.511634e-01,40:2.207685e-01):6.213095e-02):4.432294e-02,(8:2.688484e-01,(37:2.724510e-01,38:1.505218e-01):5.397938e-02):2.546390e-02):1.937694e-01,26:2.765766e-01):5.017620e-02,(41:3.884675e-01,42:5.538569e-01):1.414808e-01):3.960779e-02):8.924334e-02):5.044026e-02,(((14:3.487705e-01,15:2.823390e-01):5.522849e-02,((19:4.201567e-01,18:2.464607e-01):2.191073e-01,((28:6.778661e-01,16:5.026534e-01):6.536687e-02,17:4.356506e-01):8.277567e-02):2.837082e-02):1.248407e-01,(13:4.095845e-01,12:4.112063e-01):5.772378e-02):8.306208e-02):4.197052e-02):1.394379e-01):1.194424e-01,(5:1.271029e-01,((3:1.676236e-03,(2:2.839777e-03,7:4.791605e-04):7.800706e-03):1.579041e-03,4:5.148178e-03):1.060316e-01):6.581724e-02):1.245827e-01,6:2.583036e-03,1:3.577532e-04);
   tree gen.831000 = [&U] (((43:4.781021e-01,((9:2.697615e-01,10:4.133372e-01):8.231686e-02,((11:3.757503e-01,(((23:4.637459e-01,(31:7.181973e-01,((25:4.336115e-01,24:5.037852e-01):5.522198e-02,(((21:1.281137e-01,20:1.373628e-01):5.639704e-01,22:6.438753e-01):1.293216e-02,(29:3.285353e-01,30:5.292031e-01):3.448169e-01):6.696327e-02):5.253894e-02):4.884745e-02):1.474999e-02,(((33:6.949371e-01,34:4.682868e-01):1.954430e-01,(44:4.146191e+00,32:5.202770e-01):1.504440e-01):9.727242e-02,(45:3.726293e-01,27:3.464612e-01):7.111570e-02):5.241039e-02):3.005722e-02,((((((36:3.614288e-01,35:2.272474e-01):1.419648e-01,(39:3.312732e-01,40:1.977598e-01):4.157518e-02):9.767952e-02,8:2.863742e-01):4.646587e-02,(37:2.770441e-01,38:1.603341e-01):7.162681e-02):2.064009e-01,26:2.946061e-01):4.149341e-02,(41:4.029741e-01,42:5.899619e-01):1.228305e-01):8.743712e-02):1.306130e-01):2.433860e-02,(((14:3.135259e-01,15:3.024152e-01):9.147025e-02,((19:4.475459e-01,18:3.677603e-01):1.524668e-01,((28:7.220550e-01,16:5.041547e-01):8.891090e-02,17:4.640499e-01):5.324689e-02):3.022027e-02):1.329789e-01,(13:5.254550e-01,12:4.380121e-01):6.816868e-02):4.050281e-02):3.436350e-02):1.555598e-01):1.272287e-01,(5:1.104176e-01,((4:2.942375e-03,(3:1.685548e-03,2:3.425265e-03):1.363719e-03):4.884766e-03,7:1.442709e-04):1.151612e-01):7.455702e-02):1.153953e-01,6:2.360685e-03,1:1.532029e-03);
   tree gen.831500 = [&U] (((43:3.232969e-01,(10:4.551109e-01,(9:2.925300e-01,(((12:3.963613e-01,13:4.318171e-01):7.744086e-02,(((19:4.265786e-01,18:2.691908e-01):1.939779e-01,((16:4.808685e-01,28:7.526437e-01):9.679495e-02,17:4.204817e-01):7.251379e-02):4.781931e-02,(14:3.516172e-01,15:2.132430e-01):8.788207e-02):4.517932e-02):5.025540e-02,(11:4.883538e-01,(((((8:3.398954e-01,(38:1.730992e-01,37:3.100869e-01):3.418602e-02):1.687124e-02,((35:2.122937e-01,36:3.465996e-01):9.973705e-02,(40:2.524651e-01,39:3.603911e-01):3.235784e-02):8.896949e-02):1.403128e-01,26:3.060849e-01):3.830920e-02,(42:5.004105e-01,41:4.633352e-01):1.047739e-01):6.269479e-02,((((32:7.055416e-01,44:3.873311e+00):8.917932e-02,(34:5.644377e-01,33:6.199357e-01):1.734514e-01):1.223266e-01,(27:4.534617e-01,45:3.480756e-01):7.620652e-02):8.282288e-02,((23:4.287423e-01,((25:3.702433e-01,24:4.065817e-01):7.567365e-02,(((21:1.737356e-01,20:1.405343e-01):4.415462e-01,22:5.034941e-01):1.278006e-02,(29:3.166586e-01,30:5.186296e-01):2.849526e-01):7.560399e-02):3.993618e-02):1.612153e-02,31:7.914200e-01):2.171500e-02):2.720176e-02):9.727128e-02):6.095886e-02):6.034490e-02):1.772581e-02):1.323265e-01):1.637849e-01,(((7:8.177673e-03,3:3.911436e-04):1.791214e-03,(2:4.008519e-04,4:2.654718e-03):2.195725e-03):8.240330e-02,5:1.093662e-01):6.632340e-02):1.451997e-01,6:5.134228e-03,1:1.738811e-03);
   tree gen.832000 = [&U] (((43:3.335949e-01,(10:4.696075e-01,(9:3.018480e-01,(((12:4.089866e-01,13:4.455718e-01):4.689055e-02,(((19:4.133079e-01,18:2.853650e-01):1.831614e-01,((28:7.766177e-01,17:4.338753e-01):1.158127e-02,16:5.551857e-01):6.704890e-02):2.173294e-02,(14:3.628172e-01,15:2.778911e-01):1.263760e-01):7.428011e-02):6.850060e-02,(11:3.663897e-01,(((((38:1.786129e-01,37:3.199641e-01):3.806496e-02,(8:3.507221e-01,((35:1.837242e-01,36:3.576399e-01):1.029140e-01,(40:2.059549e-01,39:3.718706e-01):2.664918e-02):8.751456e-02):1.866807e-02):1.032051e-01,26:3.158346e-01):7.221553e-02,(42:5.163501e-01,41:4.780939e-01):1.267775e-01):6.576412e-02,((((32:3.515255e-01,44:3.996688e+00):3.763403e-01,(34:5.824168e-01,33:6.534211e-01):1.602945e-01):1.581100e-01,(27:4.679058e-01,45:3.828755e-01):1.433553e-01):2.264486e-02,((23:4.423991e-01,31:7.980816e-01):3.940118e-03,((25:3.820367e-01,24:4.195326e-01):1.008150e-01,(22:5.195320e-01,((21:1.796657e-01,20:1.251581e-01):4.641720e-01,(29:3.012186e-01,30:5.351496e-01):4.025119e-01):1.373211e-02):6.681448e-02):3.682737e-02):6.681345e-02):2.745497e-02):1.080201e-01):3.525233e-02):3.633541e-02):5.976392e-02):1.321243e-01):1.725673e-01,((7:2.403486e-03,(4:4.485428e-03,(2:5.515781e-04,3:1.560160e-03):1.377607e-03):5.952232e-04):8.502810e-02,5:1.128498e-01):4.682726e-02):1.498247e-01,6:1.230218e-02,1:1.794198e-03);
   tree gen.832500 = [&U] (((43:3.820601e-01,(10:3.920978e-01,(((11:3.547501e-01,(((23:4.877783e-01,(31:8.079499e-01,((25:4.093775e-01,24:4.756293e-01):1.019223e-01,((29:3.242738e-01,30:4.848099e-01):3.868480e-01,(22:6.297395e-01,(21:1.759946e-01,20:1.255412e-01):5.468925e-01):2.723773e-02):6.165146e-02):3.846772e-02):4.354848e-02):7.429457e-02,(((33:7.432478e-01,34:4.558768e-01):1.892935e-01,(44:3.914466e+00,32:4.473495e-01):2.567959e-01):9.617564e-02,(45:4.048132e-01,27:5.419715e-01):1.018717e-01):5.228748e-02):2.666868e-02,((((37:2.589864e-01,38:1.865994e-01):5.931487e-02,(8:3.331754e-01,((36:2.939193e-01,35:1.852670e-01):1.186231e-01,(39:3.127587e-01,40:2.094208e-01):7.261652e-02):9.489547e-02):1.410938e-02):1.785231e-01,26:2.781409e-01):1.338975e-02,(41:4.126691e-01,42:5.549829e-01):1.536652e-01):5.371075e-02):1.233132e-01):2.720911e-02,(((14:4.444731e-01,15:2.855136e-01):5.193105e-02,(17:4.551503e-01,((28:7.001159e-01,16:4.759781e-01):8.846390e-02,(19:3.326497e-01,18:2.626596e-01):1.658208e-01):3.490633e-02):3.287142e-02):7.425613e-02,(13:4.056975e-01,12:3.661817e-01):3.754438e-02):5.238662e-02):3.950310e-02,9:2.668380e-01):8.041288e-02):1.601287e-01):1.230115e-01,(5:1.051593e-01,(7:1.104192e-03,((4:9.222626e-04,2:1.228016e-03):5.103753e-03,3:6.289283e-04):8.212228e-04):1.163206e-01):7.000385e-02):1.180041e-01,6:1.495135e-04,1:2.175974e-03);
   tree gen.833000 = [&U] (((43:3.017583e-01,((((12:4.045303e-01,13:4.423071e-01):1.488249e-01,(((19:4.061869e-01,18:3.074883e-01):1.844283e-01,(14:4.219313e-01,15:3.030165e-01):1.450516e-01):8.238843e-03,((16:5.463402e-01,28:7.129982e-01):2.348341e-02,17:4.703940e-01):1.022110e-01):8.720351e-02):5.894686e-02,(11:3.817362e-01,(((((((35:2.038435e-01,36:3.280719e-01):1.126721e-01,(40:2.208970e-01,39:2.590714e-01):4.315690e-02):4.385164e-02,8:2.495298e-01):2.650721e-02,(38:1.757672e-01,37:2.820465e-01):4.192254e-02):1.908589e-01,26:3.108026e-01):3.030876e-02,(42:5.081233e-01,41:4.017992e-01):1.372213e-01):4.727139e-02,((((32:6.181400e-01,44:4.163368e+00):2.428674e-01,(34:5.322011e-01,33:6.430104e-01):2.883078e-01):4.220374e-02,(27:4.604509e-01,45:4.426685e-01):8.202920e-02):6.545858e-02,((23:4.551624e-01,((25:3.759499e-01,24:4.128484e-01):9.418435e-02,(22:5.112545e-01,((21:1.768032e-01,20:9.097658e-02):4.275172e-01,(29:2.964194e-01,30:5.266233e-01):3.899107e-01):5.274218e-02):5.630450e-02):6.238203e-02):1.682956e-02,31:7.853661e-01):7.007994e-02):2.156706e-02):9.081690e-02):1.559752e-02):3.717431e-02,(9:3.054429e-01,10:4.621255e-01):5.881173e-02):1.833627e-01):1.567950e-01,((7:4.477703e-04,(4:1.679429e-03,(2:4.863725e-04,3:8.210118e-04):1.475011e-03):6.368292e-03):8.607746e-02,5:1.040385e-01):4.324858e-02):8.600282e-02,6:4.039096e-04,1:1.055767e-02);
   tree gen.833500 = [&U] (((43:3.201438e-01,(((((12:4.291775e-01,13:5.718655e-01):4.528499e-02,((19:4.309351e-01,18:3.063897e-01):1.973584e-01,(((28:7.564399e-01,17:4.990542e-01):3.335786e-02,16:5.796277e-01):1.100592e-01,(14:4.476388e-01,15:3.214787e-01):7.593965e-02):8.790573e-03):9.629337e-02):9.337407e-02,(11:4.049947e-01,(((((8:3.379480e-01,((35:2.436997e-01,36:3.769633e-01):9.965220e-02,(40:2.064577e-01,39:2.925962e-01):6.543324e-02):3.655215e-02):2.830106e-02,(38:1.655454e-01,37:2.992311e-01):4.447680e-02):2.125374e-01,26:3.297392e-01):4.358316e-02,(42:5.390824e-01,41:4.262801e-01):1.536821e-01):5.015155e-02,((((32:6.558021e-01,44:4.417034e+00):2.576648e-01,(34:5.646271e-01,33:6.821878e-01):1.806149e-01):7.608788e-02,(27:4.885053e-01,45:3.524370e-01):9.243113e-02):9.078285e-02,((23:4.828946e-01,((25:3.988558e-01,24:4.989673e-01):1.247184e-01,(((21:1.875755e-01,20:9.651961e-02):4.673350e-01,22:5.424043e-01):1.886616e-02,(29:3.374383e-01,30:5.587094e-01):4.149544e-01):1.079502e-01):7.722612e-02):2.016274e-02,31:8.332170e-01):7.434978e-02):2.101674e-02):8.080149e-02):3.770098e-02):3.836667e-02,9:3.240530e-01):4.192649e-02,10:4.902819e-01):1.845366e-01):1.662094e-01,((7:2.008165e-03,(4:1.020909e-03,(3:6.636866e-03,2:1.543807e-03):1.471254e-03):1.827271e-03):9.187309e-02,5:1.103774e-01):4.588363e-02):1.045798e-01,6:2.154160e-03,1:9.608699e-03);
   tree gen.834000 = [&U] (((((((12:5.996647e-01,13:4.891593e-01):3.441035e-02,((15:3.678787e-01,14:4.303752e-01):8.061259e-02,((18:3.353872e-01,19:3.801423e-01):1.628024e-01,((28:6.832063e-01,16:6.052297e-01):6.204685e-02,17:5.126972e-01):4.418277e-02):3.169199e-02):8.728141e-02):1.007140e-01,((((42:5.631894e-01,41:5.241054e-01):9.652695e-02,(26:3.888918e-01,((8:2.668512e-01,(38:1.955342e-01,37:2.534766e-01):7.222263e-02):5.938043e-02,((40:2.197069e-01,39:3.280848e-01):4.434631e-02,(35:2.669940e-01,36:3.632273e-01):1.530450e-01):6.218321e-02):2.236408e-01):4.587623e-02):1.985626e-02,(((45:3.362396e-01,27:4.205845e-01):9.929642e-02,((34:4.560386e-01,33:7.910502e-01):2.588588e-01,(44:3.640340e+00,32:5.074933e-01):2.556937e-01):9.170928e-02):8.581284e-02,(23:4.817381e-01,(31:8.464694e-01,((((21:1.851963e-01,20:1.092762e-01):6.353080e-01,(30:5.646461e-01,29:3.823542e-01):5.072411e-01):6.883386e-02,22:6.140121e-01):5.805122e-02,(25:4.818008e-01,24:4.674454e-01):1.061516e-01):6.057034e-02):2.028540e-02):6.692802e-02):3.950579e-02):1.456847e-01,11:3.563989e-01):2.911438e-02):5.782101e-02,(9:2.690006e-01,10:4.658706e-01):8.715247e-02):1.583446e-01,43:4.285023e-01):1.599372e-01,(((7:2.304676e-03,(4:2.823221e-03,3:2.257159e-03):2.743173e-03):1.674346e-03,2:6.092306e-04):1.003899e-01,5:1.186677e-01):3.377193e-02):1.783493e-01,6:1.567645e-04,1:1.295802e-03);
   tree gen.834500 = [&U] ((((((((15:3.389233e-01,14:3.965007e-01):6.365289e-02,((18:3.479490e-01,19:3.502216e-01):1.499884e-01,((28:6.294318e-01,16:6.353895e-01):5.811207e-02,17:4.723433e-01):7.288879e-02):4.396024e-02):1.234583e-01,(12:5.524657e-01,13:4.500758e-01):8.408754e-02):7.324831e-02,((((42:5.188613e-01,41:4.828536e-01):1.471969e-01,(26:3.582825e-01,((8:3.499135e-01,((40:2.024140e-01,39:2.863015e-01):3.459539e-02,(35:2.459791e-01,36:3.346380e-01):1.409990e-01):5.620391e-02):3.356014e-02,(38:1.801439e-01,37:2.335257e-01):5.484809e-02):2.060382e-01):2.542144e-02):5.626825e-02,(((45:3.097745e-01,27:4.779563e-01):1.208551e-01,((34:4.201442e-01,33:7.287874e-01):2.775622e-01,(44:3.353812e+00,32:5.644963e-01):1.438846e-01):7.637406e-02):3.952305e-02,(23:6.139250e-01,(31:7.798447e-01,((((21:1.706197e-01,20:1.006752e-01):5.853035e-01,(30:4.738490e-01,29:3.522595e-01):4.673166e-01):4.964424e-02,22:5.656838e-01):5.520856e-02,(25:4.438787e-01,24:4.823359e-01):1.675436e-01):4.756471e-02):4.855490e-02):7.977814e-02):1.899703e-02):1.342180e-01,11:3.390433e-01):5.264945e-02):2.809488e-02,(9:2.478278e-01,10:4.817675e-01):2.987539e-02):2.215314e-01,43:3.373160e-01):1.473487e-01,(((3:2.981004e-05,(2:1.729384e-03,7:3.465573e-03):4.191732e-03):3.251826e-03,4:2.792789e-03):9.699385e-02,5:1.082265e-01):6.041044e-02):1.643116e-01,6:1.291301e-03,1:8.675124e-04);
   tree gen.835000 = [&U] (((43:3.310094e-01,((9:3.322691e-01,((((14:5.093299e-01,15:2.804362e-01):8.851535e-02,((19:4.455609e-01,18:4.600483e-01):1.605986e-01,((28:9.208499e-01,16:5.993001e-01):1.575158e-02,17:4.971861e-01):8.992271e-03):3.206049e-02):7.674435e-02,(12:4.437437e-01,13:5.906138e-01):2.639676e-02):3.308893e-02,(11:3.601904e-01,(((((8:3.431785e-01,((35:2.519708e-01,36:3.004233e-01):1.262399e-01,(40:2.170573e-01,39:2.619927e-01):6.220869e-02):5.333488e-02):4.835744e-02,(38:1.698633e-01,37:3.163654e-01):8.481928e-02):1.536498e-01,26:3.409304e-01):8.079885e-02,(42:5.573786e-01,41:5.156488e-01):1.310822e-01):4.823293e-02,((((32:6.510608e-01,44:3.351401e+00):1.913284e-01,(34:5.837904e-01,33:7.017214e-01):1.708911e-01):9.352968e-02,(27:4.003365e-01,45:3.658045e-01):1.054006e-01):4.253373e-02,(23:3.933400e-01,(((25:3.849576e-01,24:5.159022e-01):8.143410e-02,(((21:1.768651e-01,20:9.979546e-02):5.148609e-01,(29:3.084055e-01,30:5.776719e-01):4.290379e-01):6.853154e-02,22:5.428320e-01):6.971925e-02):5.793656e-02,31:9.982365e-01):5.156847e-02):5.383888e-02):3.315546e-02):9.565929e-02):7.414304e-02):4.067014e-02):8.347066e-02,10:3.793654e-01):1.488727e-01):1.820928e-01,((7:1.232802e-03,((2:7.972092e-04,4:1.940643e-03):2.027264e-03,3:1.139377e-04):2.640047e-04):1.030031e-01,5:1.326861e-01):6.431472e-02):1.081292e-01,6:8.475241e-03,1:4.986649e-03);
   tree gen.835500 = [&U] ((((9:2.382462e-01,(((((15:3.035962e-01,14:3.626554e-01):1.232811e-01,((18:3.508719e-01,19:3.816733e-01):1.715944e-01,((16:5.267679e-01,28:7.927939e-01):8.655888e-02,17:4.556918e-01):1.159976e-01):1.395266e-02):1.220694e-01,(12:5.052323e-01,13:4.538565e-01):4.321258e-02):7.386361e-02,((((42:5.232199e-01,41:4.869097e-01):1.426425e-01,(26:3.612922e-01,((8:3.084528e-01,(38:1.938529e-01,37:2.354874e-01):3.778206e-02):3.959772e-02,((40:2.184962e-01,39:3.442329e-01):3.575613e-02,(35:2.486440e-01,36:3.238862e-01):1.613592e-01):8.256981e-02):1.294831e-01):6.051691e-02):7.720919e-02,(((45:4.479357e-01,27:4.819713e-01):5.341143e-02,((34:4.205096e-01,33:7.349095e-01):1.616722e-01,(44:3.799135e+00,32:6.015677e-01):4.283165e-01):9.326255e-02):4.165027e-02,(23:3.959823e-01,(31:7.158326e-01,((((21:1.720530e-01,20:8.006096e-02):5.902202e-01,(30:4.982001e-01,29:3.552186e-01):4.712422e-01):6.372623e-02,22:6.501279e-01):5.211951e-02,(25:4.476074e-01,24:4.778000e-01):1.090296e-01):4.909955e-02):4.319177e-02):7.422940e-02):2.753662e-02):1.059266e-01,11:3.418914e-01):1.996260e-02):7.771963e-02,10:5.132617e-01):1.249391e-02):1.206989e-01,43:3.867485e-01):1.708813e-01,(((4:4.294093e-03,7:6.039778e-06):4.901878e-03,(3:1.133563e-03,2:1.052486e-03):3.643748e-03):1.283386e-01,5:1.091356e-01):3.768620e-02):1.465497e-01,6:1.438274e-03,1:1.250852e-03);
   tree gen.836000 = [&U] (((43:3.017717e-01,((10:4.010040e-01,9:2.648051e-01):4.711101e-02,((11:4.175578e-01,((41:3.718148e-01,42:5.574762e-01):8.783134e-02,((((((24:4.725979e-01,25:4.826958e-01):5.813387e-02,31:7.519067e-01):3.434413e-02,(22:6.098697e-01,((21:1.457792e-01,20:1.205476e-01):5.081876e-01,(29:3.146380e-01,30:4.593462e-01):3.656193e-01):6.347740e-02):9.414132e-02):3.284853e-02,(((33:7.218389e-01,34:4.092630e-01):2.017503e-01,(44:3.957911e+00,32:7.502533e-01):1.632488e-03):1.625088e-01,(45:3.306356e-01,27:4.203006e-01):1.770732e-01):5.899126e-02):6.158816e-02,((((36:2.971814e-01,35:2.420948e-01):9.346061e-02,(39:3.546761e-01,40:2.194558e-01):4.174947e-02):8.969984e-02,(8:2.978309e-01,(37:2.787285e-01,38:1.808833e-01):6.578675e-02):3.659422e-02):1.835333e-01,26:2.844528e-01):9.734159e-02):2.640848e-02,23:4.850563e-01):3.039343e-02):8.357629e-02):1.976336e-02,((((19:4.449209e-01,18:3.598743e-01):1.381292e-01,(17:4.790460e-01,(16:5.651487e-01,28:8.265065e-01):4.229478e-02):9.235308e-02):5.909245e-02,(15:2.362058e-01,14:4.663986e-01):9.871439e-02):7.612387e-02,(13:4.831996e-01,12:3.956995e-01):6.374661e-02):6.710338e-02):3.683568e-02):1.805680e-01):1.530038e-01,(5:1.612047e-01,(((2:6.031009e-04,7:1.727566e-03):2.589638e-03,4:1.245147e-03):1.883079e-03,3:2.831164e-03):1.332048e-01):4.899025e-02):1.174792e-01,6:3.421753e-04,1:8.159004e-04);
   tree gen.836500 = [&U] (6:2.096593e-03,((((9:2.268356e-01,(((12:3.723847e-01,13:4.764911e-01):1.242531e-01,(15:3.626665e-01,(14:4.280003e-01,((19:3.764340e-01,18:3.462473e-01):1.537981e-01,((16:5.824392e-01,28:7.061534e-01):4.626463e-02,17:4.543309e-01):4.859310e-02):2.590504e-02):1.141823e-02):1.359118e-01):2.311312e-02,((((23:4.080640e-01,(31:9.474142e-01,((22:5.716703e-01,(20:1.146726e-01,21:1.446765e-01):4.535386e-01):9.876079e-02,(25:4.868796e-01,((30:4.906768e-01,29:3.092923e-01):2.622008e-01,24:3.804579e-01):1.481541e-01):2.478266e-02):1.003856e-01):1.109234e-04):5.860621e-02,((27:4.902820e-01,45:3.594021e-01):8.085771e-02,((44:3.403488e+00,32:5.483370e-01):2.301959e-01,(33:5.871429e-01,34:4.219902e-01):2.232798e-01):1.109820e-01):5.282073e-02):3.420430e-02,((42:5.355982e-01,41:4.812711e-01):1.022865e-01,((((35:1.728431e-01,36:3.883689e-01):1.158396e-01,(39:2.671806e-01,40:2.270787e-01):3.645680e-02):1.290836e-01,(8:2.876680e-01,(38:1.530385e-01,37:2.744400e-01):4.264779e-02):3.185746e-02):1.309620e-01,26:3.530138e-01):7.957658e-02):1.621996e-02):1.358103e-01,11:4.645205e-01):6.526708e-02):4.187306e-02):3.746027e-02,10:4.089527e-01):1.220430e-01,43:3.194794e-01):1.295089e-01,(((3:1.322540e-03,7:2.835909e-03):1.346335e-03,(4:6.143159e-03,2:6.286947e-04):2.247250e-03):1.042759e-01,5:1.193683e-01):4.994912e-02):1.595620e-01,1:1.005871e-03);
   tree gen.837000 = [&U] (6:2.223053e-03,((((((12:3.948458e-01,13:3.891667e-01):1.317476e-01,((15:3.845414e-01,14:4.531694e-01):4.353113e-02,((19:3.991394e-01,18:3.671319e-01):1.488989e-01,((16:6.175701e-01,28:7.487464e-01):3.370554e-02,17:4.817347e-01):7.972143e-02):5.981228e-02):1.392449e-01):7.438471e-02,((((23:4.326772e-01,(31:1.032338e+00,(((22:6.061517e-01,(20:1.215893e-01,21:1.534030e-01):4.808946e-01):4.661221e-02,25:5.162467e-01):2.642727e-02,((30:5.202729e-01,29:4.258455e-01):2.388172e-01,24:4.034059e-01):1.069625e-01):9.847686e-02):7.402332e-04):7.089487e-02,((27:5.198543e-01,45:3.810801e-01):7.947642e-02,((44:3.948636e+00,32:4.867428e-01):4.142966e-01,(33:6.225576e-01,34:4.474434e-01):2.638011e-01):1.176761e-01):3.120091e-02):4.126331e-02,((42:5.679038e-01,41:5.102999e-01):9.379651e-02,((((35:1.832685e-01,36:4.117941e-01):1.296527e-01,(39:2.832961e-01,40:2.489340e-01):2.903639e-02):5.568475e-02,(8:3.050193e-01,(38:1.748220e-01,37:2.378619e-01):7.210207e-02):6.892880e-03):2.359506e-01,26:3.743065e-01):8.437639e-02):2.409105e-02):1.440020e-01,11:4.925390e-01):5.387510e-02):3.899719e-02,(10:3.942397e-01,9:2.456894e-01):7.634871e-02):1.962312e-01,43:3.238607e-01):1.798642e-01,(((3:1.081714e-03,(2:1.803633e-03,4:9.933314e-04):2.648552e-03):1.517951e-03,7:5.655217e-04):1.083135e-01,5:1.265682e-01):7.202456e-02):1.129659e-01,1:8.932451e-05);
   tree gen.837500 = [&U] (6:2.153210e-03,((((((12:4.104905e-01,13:4.362353e-01):1.040876e-01,(((16:6.420396e-01,28:8.551040e-01):3.213905e-02,17:5.008221e-01):8.288017e-02,((15:3.974077e-01,14:4.711250e-01):4.854611e-02,(19:4.043644e-01,18:3.278377e-01):1.603634e-01):6.218718e-02):1.401873e-01):2.039875e-02,((((23:4.630456e-01,(31:1.073242e+00,((25:5.367015e-01,(22:6.301688e-01,(20:1.613747e-01,21:1.594811e-01):4.670432e-01):6.971294e-02):1.213401e-02,((30:5.099319e-01,29:3.485637e-01):3.137042e-01,24:5.460246e-01):1.116553e-01):3.066320e-02):4.428449e-02):4.972170e-02,((27:5.404521e-01,45:3.961793e-01):1.471768e-01,((44:4.105090e+00,32:5.222194e-01):3.445433e-01,(33:6.472247e-01,34:5.196047e-01):1.605956e-01):1.223387e-01):3.638460e-02):3.757548e-02,((42:5.904054e-01,41:5.305191e-01):9.751294e-02,(((38:1.817488e-01,37:2.472865e-01):7.495892e-02,(8:3.125188e-01,((35:1.905300e-01,36:4.281103e-01):1.423162e-01,(39:2.945209e-01,40:2.587973e-01):4.418719e-02):6.047270e-02):3.082170e-02):2.676350e-01,26:3.891374e-01):6.130887e-02):4.319071e-02):6.555633e-02,11:5.120545e-01):5.600975e-02):5.743439e-02,(10:4.098604e-01,9:2.785693e-01):4.171374e-02):2.040063e-01,43:3.366928e-01):1.869908e-01,(((2:1.896002e-05,(3:2.191947e-04,7:2.288245e-04):1.497241e-03):2.044693e-03,4:8.868968e-04):1.057058e-01,5:1.195926e-01):7.341494e-02):1.353578e-01,1:6.204749e-04);
   tree gen.838000 = [&U] (6:2.009699e-03,((((9:2.522191e-01,10:3.865845e-01):5.567013e-02,(((12:3.831313e-01,13:4.071602e-01):9.715014e-02,((16:5.992477e-01,(28:7.981114e-01,17:4.674424e-01):3.210048e-03):9.750924e-02,((19:3.511225e-01,18:3.463179e-01):1.736285e-01,(14:4.397245e-01,15:3.709205e-01):4.500311e-02):7.343422e-02):1.283378e-01):4.157742e-02,((((23:4.321837e-01,(31:8.854706e-01,((25:5.009304e-01,((30:4.759450e-01,29:3.253320e-01):2.927959e-01,24:4.464395e-01):1.042135e-01):1.816190e-02,(22:5.881681e-01,(20:1.060917e-01,21:1.488517e-01):4.577193e-01):1.154459e-01):4.064871e-02):4.365257e-02):4.727576e-02,((27:5.044310e-01,45:3.888712e-01):8.305133e-02,((44:3.831486e+00,32:5.458543e-01):1.751230e-01,(33:6.040872e-01,34:4.029273e-01):2.267898e-01):1.667640e-01):2.851025e-02):5.736730e-02,(((((35:1.778312e-01,36:3.995768e-01):1.328308e-01,(39:2.654828e-01,40:2.165706e-01):5.250224e-02):5.644220e-02,(8:3.345086e-01,(38:1.696353e-01,37:2.768601e-01):4.898177e-02):6.279318e-02):1.384134e-01,26:3.632014e-01):1.046609e-01,(42:6.341813e-01,41:4.165310e-01):1.503934e-01):2.399311e-02):6.486820e-02,11:4.779261e-01):5.227671e-02):2.542531e-02):2.049973e-01,43:3.142523e-01):1.429067e-01,((4:1.784362e-03,(7:5.542992e-05,(3:1.910741e-04,2:2.698040e-03):1.501245e-03):2.602246e-03):1.057167e-01,5:1.116218e-01):7.767511e-02):1.263362e-01,1:2.145324e-03);
   tree gen.838500 = [&U] (6:1.938540e-03,((((9:2.432886e-01,10:4.661211e-01):8.280325e-02,(((12:3.695655e-01,13:4.017050e-01):9.371027e-02,((((17:4.475790e-01,16:5.780297e-01):3.474858e-04,28:7.364261e-01):1.226743e-01,(19:3.350925e-01,18:3.340556e-01):1.549350e-01):5.287631e-02,(14:4.241549e-01,15:3.577870e-01):4.340965e-02):1.336086e-01):1.820988e-02,(((((23:4.168810e-01,(31:8.541180e-01,((((30:4.590929e-01,29:3.138127e-01):2.824286e-01,24:4.306321e-01):1.005235e-01,25:4.831936e-01):7.632193e-03,(22:5.166676e-01,(20:1.033853e-01,21:1.435812e-01):4.415125e-01):1.113582e-01):2.360065e-02):2.556333e-02):7.537377e-02,((27:4.865702e-01,45:3.751022e-01):8.883986e-02,((44:3.695822e+00,32:5.265268e-01):2.556561e-01,(33:5.826979e-01,34:3.886606e-01):2.187596e-01):7.036776e-02):7.188830e-02):3.807657e-02,(((8:3.131099e-01,((35:1.715346e-01,36:3.854287e-01):1.281276e-01,(39:3.648309e-01,40:2.089023e-01):4.705606e-02):7.908846e-02):5.655917e-02,(38:1.636289e-01,37:2.670571e-01):4.854406e-02):1.856963e-01,26:3.503413e-01):9.865195e-02):2.381450e-02,(42:6.117263e-01,41:4.017826e-01):8.679461e-02):5.083116e-02,11:4.610038e-01):3.867753e-02):3.023255e-02):2.135370e-01,43:3.031253e-01):1.346112e-01,(((3:5.870262e-04,(4:1.756555e-03,2:8.193459e-04):3.399896e-03):1.562597e-03,7:5.469864e-05):1.039643e-01,5:1.076695e-01):5.508961e-02):1.173432e-01,1:2.236291e-03);
   tree gen.839000 = [&U] (6:1.667013e-03,((((10:4.954006e-01,(((12:3.820613e-01,13:4.152875e-01):7.016934e-02,((((16:5.555289e-01,28:7.597729e-01):3.547176e-02,17:5.596460e-01):5.525196e-02,(19:3.464227e-01,18:3.453508e-01):2.073128e-01):8.260039e-02,(14:4.384965e-01,15:3.894371e-01):6.710137e-02):1.104028e-01):2.229092e-02,(((((23:4.345832e-01,(31:8.829976e-01,((25:4.995314e-01,((30:4.746158e-01,29:5.367642e-01):2.919782e-01,24:5.233605e-01):1.075289e-01):1.776836e-02,(22:5.341373e-01,(20:1.068810e-01,21:1.484360e-01):4.564410e-01):1.351620e-01):2.375062e-02):4.194037e-02):6.516500e-02,((27:5.030222e-01,45:4.268929e-01):9.184373e-02,((44:3.820785e+00,32:5.449470e-01):2.643004e-01,(33:6.024001e-01,34:4.018020e-01):2.261564e-01):9.293048e-02):1.296282e-02):7.477934e-02,(((38:1.722651e-01,37:3.338424e-01):5.051019e-02,(8:3.823484e-01,((35:1.773345e-01,36:3.984609e-01):1.509382e-01,(39:3.437990e-01,40:2.159658e-01):4.823913e-02):8.258294e-02):6.011695e-02):1.970402e-01,26:3.670624e-01):9.394432e-02):5.284982e-02,(42:6.324101e-01,41:4.367437e-01):6.784382e-02):5.254987e-02,11:4.765913e-01):6.000590e-02):1.187485e-02):3.446154e-02,9:2.515147e-01):2.207572e-01,43:3.133746e-01):1.391627e-01,(((4:3.960468e-03,(7:5.619926e-05,2:1.871104e-04):2.987154e-03):2.627200e-04,3:5.576189e-03):1.074796e-01,5:1.113100e-01):6.834001e-02):1.213108e-01,1:1.115057e-03);
   tree gen.839500 = [&U] (6:5.649816e-04,(((((((12:3.787688e-01,13:4.117086e-01):6.956463e-02,((((16:5.507414e-01,28:7.532253e-01):2.648727e-02,17:4.393339e-01):8.239052e-02,(19:3.434373e-01,18:3.971466e-01):1.818759e-01):6.926017e-02,(14:4.347176e-01,15:2.402069e-01):5.052661e-02):1.497965e-01):8.008974e-02,((((((31:8.954767e-01,((25:5.606449e-01,(22:5.295341e-01,(20:1.059599e-01,21:1.902552e-01):4.525074e-01):1.339972e-01):3.513129e-03,((30:4.294650e-01,29:5.321384e-01):3.866540e-01,24:4.831976e-01):6.895544e-02):7.173069e-02):2.521156e-02,23:4.688791e-01):6.506760e-02,((27:4.925226e-01,45:3.935910e-01):1.619648e-01,((44:3.787858e+00,32:4.315885e-01):4.506409e-01,(33:7.374238e-01,34:4.385013e-01):2.008294e-01):9.872268e-02):2.571449e-02):1.895673e-02,(((38:1.734700e-01,37:3.309654e-01):5.184853e-02,(8:3.719881e-01,((35:1.758063e-01,36:3.950270e-01):1.496375e-01,(39:3.408362e-01,40:2.448848e-01):5.040753e-02):5.913953e-02):5.784956e-02):2.217798e-01,26:3.638991e-01):7.888269e-02):1.807698e-02,(42:6.269601e-01,41:4.329799e-01):6.725915e-02):8.969302e-02,11:4.724841e-01):4.247749e-02):1.813561e-02,10:4.911313e-01):3.416456e-02,9:2.493472e-01):2.188547e-01,43:3.106740e-01):1.379634e-01,((2:8.879598e-04,(3:1.086163e-03,(4:3.967698e-03,7:5.786583e-05):6.712409e-03):6.914340e-04):1.324932e-01,5:1.125610e-01):1.155163e-01):1.202654e-01,1:3.069479e-04);
   tree gen.840000 = [&U] (((43:3.588708e-01,(10:4.560142e-01,(9:2.770101e-01,((11:4.118735e-01,(((((32:6.863212e-01,44:4.378596e+00):1.303502e-01,(34:4.585211e-01,33:5.398891e-01):2.693714e-01):7.224665e-02,(27:3.750935e-01,45:3.607246e-01):1.177701e-01):7.147494e-02,(23:4.683863e-01,(31:9.821119e-01,((24:5.290817e-01,25:4.459309e-01):1.025392e-01,(22:5.872904e-01,((21:1.135076e-01,20:1.154575e-01):5.200216e-01,(29:2.917309e-01,30:5.425105e-01):3.947145e-01):4.815036e-02):6.299525e-02):3.332670e-02):2.220503e-02):4.757134e-02):2.288704e-02,((42:4.754941e-01,41:4.917333e-01):1.396015e-01,(((((35:1.727737e-01,36:3.968370e-01):8.851747e-02,(40:2.942700e-01,39:3.498603e-01):6.077348e-02):5.731807e-02,8:2.803252e-01):4.806917e-02,(38:2.038344e-01,37:2.707048e-01):4.804799e-02):1.627590e-01,26:2.979375e-01):9.153783e-02):2.145846e-02):9.574784e-02):6.781424e-02,((((19:3.628239e-01,18:3.671120e-01):2.361467e-01,(17:4.222079e-01,(16:5.329225e-01,28:7.252888e-01):2.860388e-02):6.847187e-02):4.764919e-02,(14:4.529931e-01,15:2.809565e-01):5.122341e-02):1.268079e-01,(12:4.077025e-01,13:4.238370e-01):3.254303e-02):4.424236e-02):3.038087e-02):4.695342e-02):1.287382e-01):1.411790e-01,(((7:2.463657e-03,4:3.163154e-03):6.708573e-03,(2:3.354584e-04,3:3.010886e-04):1.088045e-03):1.206290e-01,5:9.260641e-02):6.089690e-02):1.950927e-01,6:1.428665e-03,1:1.510039e-03);
   tree gen.840500 = [&U] (6:5.482453e-04,((((((12:3.721138e-01,13:5.186313e-01):1.385692e-01,(((17:4.249731e-01,(28:8.192135e-01,16:5.410649e-01):2.499696e-02):7.518979e-02,(19:4.640655e-01,18:3.901687e-01):1.786803e-01):7.044007e-02,(14:4.270796e-01,15:2.359865e-01):9.375074e-02):9.319259e-02):3.447475e-02,(((((((35:2.200757e-01,36:3.880864e-01):1.277924e-01,(39:3.086081e-01,40:1.903315e-01):6.555175e-02):6.963345e-02,(8:3.727472e-01,(38:1.671837e-01,37:2.916254e-01):4.950491e-02):6.660779e-02):1.398340e-01,26:2.591889e-01):8.321172e-02,(42:5.427200e-01,41:5.940325e-01):1.011470e-01):6.413815e-02,((((((24:4.747079e-01,(30:4.219193e-01,29:3.713548e-01):3.905471e-01):8.994060e-02,25:4.512835e-01):5.406286e-02,(22:4.878282e-01,(20:1.702714e-01,21:1.436639e-01):5.086547e-01):9.939742e-02):9.422345e-02,31:8.059194e-01):3.502125e-02,23:4.632157e-01):3.896414e-02,((27:4.838690e-01,45:3.866757e-01):1.074401e-01,((44:3.721306e+00,32:5.218182e-01):3.418740e-01,(33:7.244674e-01,34:4.307969e-01):1.973009e-01):9.706583e-02):7.251532e-02):4.179549e-02):1.165046e-01,11:4.641826e-01):3.364208e-02):5.239993e-02,(10:4.884012e-01,9:2.449662e-01):1.109546e-01):2.512990e-01,43:3.052155e-01):1.355394e-01,(((7:1.580181e-03,3:1.426966e-03):1.798397e-04,(2:1.482595e-03,4:8.809293e-03):1.329344e-03):1.131091e-01,5:9.854345e-02):6.940251e-02):1.673138e-01,1:1.077299e-03);
   tree gen.841000 = [&U] (6:3.528154e-04,((((((12:3.725778e-01,13:5.192780e-01):5.025352e-02,((((28:8.202349e-01,16:4.536208e-01):7.033826e-02,17:4.255030e-01):2.477230e-02,(19:4.646442e-01,18:3.906552e-01):1.789031e-01):7.052790e-02,(14:4.276121e-01,15:3.397983e-01):4.901105e-02):1.139626e-01):1.966061e-02,((((((((35:2.203501e-01,36:3.885703e-01):1.158127e-01,(39:3.089929e-01,40:1.905688e-01):6.424940e-02):6.839258e-02,8:3.732120e-01):1.844717e-02,(38:1.676299e-01,37:2.919890e-01):5.950460e-02):1.400084e-01,26:2.595120e-01):7.576458e-02,((((((24:4.633181e-01,25:4.518462e-01):3.506058e-02,(30:4.970504e-01,29:4.350253e-01):3.865483e-01):3.274202e-02,(22:4.884365e-01,(20:2.092690e-01,21:1.456064e-01):5.092889e-01):9.952136e-02):6.569247e-02,31:8.069243e-01):1.347214e-02,23:4.637933e-01):7.816677e-02,((27:4.564053e-01,45:3.871578e-01):5.337279e-02,((44:3.725946e+00,32:5.224688e-01):3.423003e-01,(33:7.253707e-01,34:4.313340e-01):1.078092e-01):1.164867e-01):7.117971e-02):1.206910e-02):1.274135e-02,(42:5.433967e-01,41:5.947732e-01):9.014857e-02):1.423111e-01,11:4.647614e-01):3.874668e-02):3.456418e-02,(10:4.890101e-01,9:2.100514e-01):5.152475e-02):1.462852e-01,43:3.055960e-01):1.305151e-01,((4:1.232698e-02,((2:1.506862e-03,3:1.595571e-03):1.494471e-03,7:3.317714e-03):1.085598e-03):1.110206e-01,5:9.866632e-02):7.291332e-02):1.686596e-01,1:1.080878e-03);
   tree gen.841500 = [&U] (6:2.095811e-03,((((((12:4.327284e-01,13:4.982425e-01):6.107089e-02,(((17:4.263103e-01,(16:4.386563e-01,28:7.870080e-01):6.581214e-02):9.501432e-02,(19:4.821490e-01,18:3.748302e-01):1.454334e-01):6.660154e-02,(14:4.102900e-01,15:3.260334e-01):4.702565e-02):1.093461e-01):1.577960e-02,(((((((35:2.114239e-01,36:3.728297e-01):1.092603e-01,(39:3.264622e-01,40:2.573470e-01):6.559738e-02):4.968116e-02,((38:1.608394e-01,37:2.385192e-01):5.386763e-02,8:3.615113e-01):3.861626e-02):1.777141e-01,26:2.489995e-01):7.269543e-02,(42:5.213842e-01,41:5.706795e-01):1.118954e-01):8.258572e-02,(((((24:4.445495e-01,25:4.335423e-01):4.869937e-02,((30:4.375350e-01,29:3.686705e-01):3.573208e-01,((20:2.007918e-01,21:1.397080e-01):4.886581e-01,22:4.686504e-01):3.396304e-02):5.269856e-02):6.375171e-02,31:7.742366e-01):9.742960e-03,23:3.912443e-01):7.500031e-02,((27:4.379168e-01,45:3.714744e-01):1.057704e-01,((44:3.575011e+00,32:3.974753e-01):3.178380e-01,(33:6.959866e-01,34:4.138611e-01):1.142659e-01):1.095981e-01):9.930989e-02):2.853935e-02):4.943765e-02,11:4.459343e-01):6.625035e-02):6.407709e-02,(10:4.754302e-01,9:2.015424e-01):4.820989e-02):1.363630e-01,43:2.932166e-01):1.291445e-01,(((2:4.117569e-03,7:6.456823e-04):1.684667e-04,(3:1.998515e-03,4:7.290537e-03):7.065822e-03):1.065233e-01,5:9.466944e-02):6.473864e-02):1.585279e-01,1:4.833120e-04);
   tree gen.842000 = [&U] (((43:3.772363e-01,(10:4.877490e-01,(((11:4.289767e-01,(((((32:6.194801e-01,44:3.444364e+00):1.263629e-01,(34:4.775614e-01,33:6.322075e-01):2.022172e-01):7.624895e-02,(27:3.988944e-01,45:3.478110e-01):1.277801e-01):4.670498e-02,((31:1.067961e+00,((24:4.884447e-01,25:4.506233e-01):4.156589e-02,(((21:1.395682e-01,20:1.452565e-01):5.955387e-01,(29:4.104885e-01,30:3.715533e-01):2.928423e-01):4.182461e-02,22:6.049310e-01):5.062284e-02):1.824006e-02):3.130339e-02,23:4.779099e-01):5.683411e-02):8.538260e-02,(((((35:1.799482e-01,36:4.133159e-01):1.635496e-01,(40:2.121611e-01,39:3.466559e-01):1.109140e-01):4.562498e-02,(8:2.776286e-01,(38:1.481118e-01,37:2.743930e-01):8.560527e-02):3.830845e-02):1.316291e-01,26:3.384934e-01):5.683356e-02,(42:5.170011e-01,41:5.873265e-01):7.654642e-02):4.096991e-02):8.966003e-02):4.784111e-02,((((16:4.956525e-01,17:4.194921e-01):9.077625e-02,(28:8.430958e-01,(19:3.778903e-01,18:2.770470e-01):1.470805e-01):5.720395e-02):6.177060e-02,(14:4.509967e-01,15:2.689856e-01):7.502454e-02):7.467720e-02,(13:3.270447e-01,12:4.272117e-01):7.838647e-02):4.787733e-02):4.022707e-02,9:2.885131e-01):3.035073e-02):1.152521e-01):1.237535e-01,(((7:2.122541e-03,(2:9.238353e-04,3:4.383045e-03):5.358174e-04):4.973688e-03,4:1.321915e-03):9.287945e-02,5:9.645193e-02):8.754816e-02):9.454002e-02,6:4.172129e-03,1:1.091841e-02);
   tree gen.842500 = [&U] (((43:3.918152e-01,(10:3.850611e-01,(((11:4.574429e-01,((42:6.247151e-01,41:6.263005e-01):1.543598e-01,((((((35:1.918892e-01,36:4.407428e-01):1.744025e-01,(40:2.262397e-01,39:3.696594e-01):1.182741e-01):4.865258e-02,8:2.960515e-01):4.485548e-02,(38:1.804178e-01,37:2.419478e-01):6.249735e-02):1.609183e-01,26:3.609553e-01):6.280090e-02,((((32:6.586796e-01,44:3.672926e+00):1.237073e-01,(34:4.386333e-01,33:6.741598e-01):2.717350e-01):8.388379e-02,(27:3.872404e-01,45:3.708911e-01):1.431402e-01):4.980425e-02,((31:1.138829e+00,((24:5.208571e-01,25:4.805259e-01):4.432413e-02,(((21:1.655768e-01,20:1.548955e-01):5.863919e-01,(29:4.377278e-01,30:3.962090e-01):3.420939e-01):6.508099e-02,22:6.450732e-01):8.204529e-02):4.062339e-02):6.249560e-02,23:5.096232e-01):1.044728e-01):3.283332e-02):6.939882e-02):9.560972e-02):5.101577e-02,(((((16:5.932994e-01,28:9.852374e-01):9.102247e-02,17:4.473289e-01):6.366903e-02,(19:4.138053e-01,18:2.954313e-01):1.911438e-01):7.781467e-02,(14:4.809240e-01,15:2.868350e-01):1.949573e-02):1.541470e-01,(13:3.293074e-01,12:4.555608e-01):8.358807e-02):5.690211e-02):3.630239e-02,9:3.076584e-01):6.913441e-02):1.229001e-01):1.319656e-01,(((3:4.620793e-03,2:1.306222e-03):2.592894e-03,(7:1.915028e-03,4:1.472871e-03):1.803204e-03):1.299260e-01,5:1.028523e-01):5.642344e-02):7.422829e-02,6:1.498915e-03,1:2.726689e-03);
   tree gen.843000 = [&U] (((43:4.526477e-01,(9:2.557264e-01,(10:4.188793e-01,(((((16:5.119548e-01,28:7.943536e-01):1.142293e-01,17:4.124310e-01):1.418661e-01,((15:2.475742e-01,14:4.027317e-01):2.245807e-02,(19:3.379969e-01,18:2.977609e-01):2.072369e-01):9.730043e-03):7.123323e-02,(13:4.549571e-01,12:5.291332e-01):3.753033e-02):6.475405e-02,(11:4.180472e-01,(((41:4.435978e-01,42:5.671501e-01):7.387780e-02,(((8:3.470807e-01,((36:2.900327e-01,35:2.385837e-01):1.184100e-01,(39:2.840689e-01,40:2.480557e-01):6.196066e-02):8.199195e-02):1.469906e-02,(37:2.772949e-01,38:1.848657e-01):3.262351e-02):2.172945e-01,26:2.951613e-01):1.040340e-01):3.090406e-02,((((33:7.187325e-01,34:4.052889e-01):1.931792e-01,(32:6.516337e-01,44:3.719220e+00):1.299667e-01):1.027313e-01,(45:4.705648e-01,27:5.187663e-01):6.272357e-02):3.731419e-02,(((24:5.912947e-01,25:4.177459e-01):4.698246e-02,(((29:3.398902e-01,30:4.312116e-01):4.547830e-01,(21:1.171009e-01,20:1.329785e-01):5.773343e-01):1.215922e-01,22:5.239084e-01):3.576519e-02):1.040173e-01,(31:8.846927e-01,23:5.369698e-01):2.051018e-02):6.925446e-02):2.200619e-02):1.087894e-01):4.803102e-02):4.781317e-02):2.907337e-02):1.777124e-01):1.148242e-01,(5:1.013339e-01,((7:2.994337e-04,(3:3.247884e-04,4:2.642265e-03):3.637963e-04):4.114497e-03,2:5.115006e-03):1.074371e-01):6.912920e-02):1.102035e-01,6:3.349346e-03,1:2.115996e-03);
   tree gen.843500 = [&U] (6:2.069585e-03,((((((((((31:8.204144e-01,((24:5.354898e-01,25:3.828274e-01):1.182127e-01,(((20:1.879879e-01,21:1.456824e-01):5.200859e-01,(30:5.046854e-01,29:3.844361e-01):3.024184e-01):1.205595e-01,22:4.820444e-01):3.307226e-02):3.283237e-02):7.041516e-02,23:4.560535e-01):6.218864e-02,((27:4.399984e-01,45:3.312125e-01):1.084777e-01,((44:3.727890e+00,32:6.989900e-01):1.904767e-01,(33:7.257492e-01,34:4.315592e-01):1.329917e-01):1.244978e-01):9.088195e-02):3.156493e-02,((((38:1.816131e-01,37:2.487191e-01):1.020172e-01,(((35:2.793661e-01,36:3.748857e-01):1.033026e-01,(39:3.404228e-01,40:1.484763e-01):7.053397e-02):1.054572e-01,8:3.906731e-01):1.485345e-02):2.136548e-01,26:3.787810e-01):9.724897e-02,(42:6.505665e-01,41:4.458267e-01):1.660221e-01):6.569505e-03):1.811631e-01,11:3.998630e-01):1.596924e-02,((12:4.512332e-01,13:4.891681e-01):8.733037e-02,((14:3.704153e-01,15:3.195060e-01):1.000236e-01,((19:4.457733e-01,18:2.814829e-01):1.620787e-01,((16:4.183079e-01,28:8.425486e-01):1.446000e-01,17:5.150243e-01):6.988442e-02):2.656329e-02):1.011316e-01):2.966224e-02):4.239718e-02,10:5.010650e-01):5.539741e-02,9:2.336071e-01):2.124738e-01,43:4.088951e-01):1.071522e-01,((((7:1.519410e-03,4:8.895818e-03):2.789013e-03,2:1.495371e-03):5.401894e-05,3:3.307347e-03):1.538523e-01,5:9.871781e-02):6.766059e-02):1.177959e-01,1:2.832592e-03);
   tree gen.844000 = [&U] (6:3.721857e-03,(((((((((31:8.358300e-01,23:4.621824e-01):3.757500e-02,((24:5.364549e-01,25:4.297423e-01):1.204339e-01,(((20:9.203720e-02,21:1.854035e-01):4.952325e-01,(30:5.143413e-01,29:3.916596e-01):2.569957e-01):3.904188e-02,22:4.911020e-01):6.548537e-02):3.853976e-02):4.921764e-02,((27:4.482659e-01,45:3.374360e-01):9.744350e-02,((44:3.797937e+00,32:5.391819e-01):2.871693e-01,(33:5.566762e-01,34:4.396682e-01):3.278047e-01):8.761544e-02):2.780231e-02):4.561850e-02,((((38:1.850256e-01,37:2.533925e-01):1.039341e-01,(((35:2.013136e-01,36:3.423901e-01):9.202685e-02,(39:3.468194e-01,40:1.512662e-01):7.126075e-02):1.056947e-01,8:3.980138e-01):1.470488e-02):2.047962e-01,26:3.858983e-01):2.879115e-02,(42:6.627906e-01,41:4.542038e-01):1.124866e-01):3.365180e-02):1.905278e-01,11:4.073764e-01):2.709023e-02,((12:4.597119e-01,13:4.983596e-01):6.829409e-02,(((19:4.541494e-01,18:3.056190e-01):1.914169e-01,((16:4.261679e-01,28:8.583801e-01):1.473171e-01,17:5.197504e-01):1.185543e-01):3.540482e-02,(14:3.773754e-01,15:3.255095e-01):9.888847e-02):1.446686e-01):5.852942e-02):6.363947e-02,(10:4.909035e-01,9:2.379966e-01):5.436838e-02):2.130419e-01,43:3.704073e-01):1.091656e-01,((3:7.301890e-04,(7:5.135760e-03,(2:8.667468e-04,4:8.234551e-03):1.020882e-03):5.518735e-03):1.464936e-01,5:1.005727e-01):6.645196e-02):1.200093e-01,1:1.006138e-03);
   tree gen.844500 = [&U] (((43:3.317111e-01,(((11:4.026935e-01,((((((32:6.285130e-01,44:3.561537e+00):2.042566e-01,(34:5.268360e-01,33:7.041630e-01):2.525858e-01):9.979320e-02,(27:3.827288e-01,45:3.201157e-01):8.688970e-02):7.785082e-02,((23:4.504874e-01,((24:5.176337e-01,25:4.147038e-01):4.957477e-02,(((21:1.636478e-01,20:1.690503e-01):5.198976e-01,(29:3.349724e-01,30:5.051460e-01):3.447899e-01):6.066168e-02,22:6.257668e-01):7.098116e-02):7.829503e-02):4.660206e-02,31:7.686450e-01):2.444551e-02):5.408125e-02,(((38:1.410701e-01,37:2.503480e-01):4.535150e-02,(((35:2.215082e-01,36:3.660424e-01):1.452287e-01,(40:1.988965e-01,39:2.669493e-01):2.889456e-02):9.604382e-02,8:3.110833e-01):4.387108e-02):2.359529e-01,26:3.567499e-01):7.500674e-02):3.692471e-02,(42:6.794257e-01,41:4.815538e-01):9.733932e-02):1.620695e-01):3.318284e-02,((((19:3.873897e-01,18:3.414176e-01):1.655111e-01,(28:6.539054e-01,(16:7.350311e-01,17:4.222766e-01):3.465094e-02):7.214997e-02):1.376233e-01,(14:3.867264e-01,15:2.834932e-01):4.723659e-02):8.082402e-02,(13:3.254708e-01,12:4.502532e-01):9.148998e-02):5.144870e-02):2.126052e-02,(9:2.057020e-01,10:4.372765e-01):1.258885e-01):1.721761e-01):1.140389e-01,(((4:1.229468e-02,(3:3.486055e-03,2:4.266253e-03):3.543899e-04):1.631602e-02,7:4.546505e-03):1.128957e-01,5:1.388249e-01):5.238835e-02):1.529352e-01,6:2.305641e-04,1:1.311304e-02);
   tree gen.845000 = [&U] (((43:3.076400e-01,((9:2.491040e-01,((((15:2.679639e-01,14:4.029595e-01):4.963227e-02,((19:4.140230e-01,18:3.376720e-01):1.783235e-01,((16:5.165852e-01,28:7.442651e-01):4.368150e-02,17:4.135077e-01):9.867488e-02):9.993958e-02):8.128470e-02,(13:4.617128e-01,12:4.768193e-01):7.679215e-02):4.928128e-02,(11:4.332468e-01,(((23:4.528434e-01,(((24:5.188663e-01,25:4.239491e-01):6.313125e-02,(((29:3.245216e-01,30:4.376147e-01):3.597272e-01,(21:1.361303e-01,20:1.303184e-01):4.994402e-01):1.182382e-01,22:4.935650e-01):5.192148e-02):2.312983e-02,31:8.978295e-01):6.451277e-02):5.915642e-02,(((33:7.638502e-01,34:3.895815e-01):1.387404e-01,(32:6.396997e-01,44:4.018748e+00):2.598306e-01):1.792486e-01,(45:4.202002e-01,27:4.827626e-01):6.331385e-02):5.490332e-02):1.886266e-02,(((((36:2.876744e-01,35:2.034754e-01):1.517739e-01,(39:1.865603e-01,40:2.026393e-01):2.562020e-02):9.313356e-02,(8:3.337490e-01,(37:3.095454e-01,38:1.292993e-01):4.707801e-02):3.262177e-02):2.138457e-01,26:2.995441e-01):5.772372e-02,(41:3.947609e-01,42:5.925804e-01):1.234939e-01):3.803566e-02):1.080691e-01):2.506349e-02):5.339106e-02):4.528597e-02,10:4.247080e-01):1.294475e-01):1.679129e-01,(5:1.028386e-01,((7:3.596636e-04,4:3.006086e-03):1.620435e-03,(2:6.219829e-03,3:7.781759e-04):1.067814e-02):1.151105e-01):7.014085e-02):1.189986e-01,6:8.821771e-05,1:4.731938e-03);
   tree gen.845500 = [&U] (((43:3.223427e-01,((9:2.664365e-01,((((15:2.807703e-01,14:4.222176e-01):5.581259e-02,((19:4.554437e-01,18:3.538099e-01):1.799815e-01,(28:7.964978e-01,(16:5.736887e-01,17:4.246289e-01):4.988867e-02):8.288569e-02):5.496808e-02):1.390336e-01,(13:4.837788e-01,12:5.298021e-01):4.039238e-02):5.118301e-02,(11:4.539524e-01,(((23:4.744856e-01,(((24:5.436638e-01,25:4.591449e-01):4.761516e-02,((29:3.527036e-01,30:4.585291e-01):3.786461e-01,((21:1.426361e-01,20:1.365466e-01):5.233093e-01,22:5.803082e-01):3.879800e-02):5.915136e-02):2.621523e-02,31:9.407383e-01):6.759594e-02):4.031644e-02,(((33:8.003559e-01,34:4.082002e-01):1.453711e-01,(32:6.702721e-01,44:4.210811e+00):2.722484e-01):1.878152e-01,(45:4.402822e-01,27:5.058346e-01):5.347543e-02):3.775477e-02):4.489649e-02,(((((36:3.284268e-01,35:2.131999e-01):1.405629e-01,(39:1.892210e-01,40:2.482117e-01):8.142090e-02):3.193530e-02,(8:3.515308e-01,(37:3.243391e-01,38:1.354788e-01):6.127708e-02):4.079486e-02):1.502176e-01,26:3.138599e-01):5.900730e-02,(41:4.136272e-01,42:5.586184e-01):1.293959e-01):7.617037e-02):1.132339e-01):3.457485e-02):6.997697e-02):2.575569e-02,10:4.450055e-01):1.622714e-01):1.759378e-01,(5:1.077535e-01,(((2:4.887829e-03,3:8.216689e-04):2.077135e-03,7:6.257466e-03):1.678746e-03,4:1.165500e-03):1.213719e-01):6.508400e-02):1.932878e-01,6:1.253033e-05,1:1.780522e-03);
   tree gen.846000 = [&U] (((((((((28:7.306822e-01,(18:3.997366e-01,19:4.596329e-01):1.120922e-01):6.548960e-02,(17:4.294989e-01,16:5.694659e-01):8.329588e-02):7.584547e-02,(15:2.639541e-01,14:4.859629e-01):8.076689e-02):5.867406e-02,(12:3.826489e-01,13:4.207726e-01):1.099225e-01):7.384464e-02,(((31:9.189391e-01,((23:5.933953e-01,((((38:1.830969e-01,37:3.005188e-01):1.181420e-02,8:4.087960e-01):9.324468e-02,((40:2.233970e-01,39:2.502997e-01):3.112924e-02,(35:2.247484e-01,36:4.086535e-01):1.290068e-01):5.320256e-02):1.640588e-01,26:2.724087e-01):1.009382e-01):1.190955e-02,(((45:3.656879e-01,27:4.180067e-01):8.513303e-02,((34:5.552815e-01,33:5.565969e-01):1.547997e-01,(44:3.842010e+00,32:8.441675e-01):1.846618e-02):1.286794e-01):4.704917e-02,((((30:4.744251e-01,29:2.949038e-01):3.520922e-01,(21:1.448398e-01,20:1.241216e-01):4.532697e-01):4.457656e-02,22:7.067138e-01):5.492715e-02,(25:5.248782e-01,24:5.038276e-01):4.777673e-02):4.693794e-02):2.745771e-02):1.727580e-02):5.828303e-03,(42:6.841693e-01,41:5.021841e-01):1.748378e-01):1.010277e-01,11:3.987339e-01):3.591885e-02):2.857918e-02,(9:3.120122e-01,10:4.521854e-01):6.795954e-02):2.270124e-01,43:3.604850e-01):1.412229e-01,(((4:9.890248e-03,2:5.705574e-03):6.973806e-04,(3:1.363411e-04,7:3.291168e-04):4.858188e-04):1.052919e-01,5:9.001528e-02):8.432004e-02):1.567381e-01,6:3.129900e-03,1:1.232304e-03);
   tree gen.846500 = [&U] (((((((((28:7.303429e-01,(18:3.995509e-01,19:4.594195e-01):1.120401e-01):1.363790e-01,(17:4.574540e-01,16:5.692015e-01):1.090654e-01):3.280493e-02,(15:2.417104e-01,14:4.998526e-01):6.426937e-02):4.750681e-02,(12:3.824712e-01,13:4.574847e-01):9.595859e-02):4.523425e-02,(((42:6.838516e-01,41:5.019509e-01):1.842388e-01,(23:5.977646e-01,((((38:1.830119e-01,37:3.071619e-01):6.551826e-02,(8:3.885088e-01,((40:2.232932e-01,39:2.501834e-01):2.309254e-02,(35:2.246440e-01,36:3.482408e-01):1.289469e-01):5.317785e-02):5.971842e-02):1.639826e-01,26:2.722822e-01):9.622603e-02,(((((30:4.742047e-01,29:2.947669e-01):3.519287e-01,((21:1.447726e-01,20:2.043459e-01):6.155662e-01,22:6.801398e-01):2.140347e-02):6.944807e-02,(25:4.520426e-01,24:5.035937e-01):1.385309e-01):4.766144e-02,31:9.185123e-01):2.744496e-02,((45:3.655181e-01,27:4.178126e-01):8.379340e-02,(44:3.840226e+00,((34:4.863689e-01,33:5.563384e-01):1.919631e-01,32:7.943182e-01):1.118450e-02):1.298319e-01):4.909055e-02):1.752021e-02):2.008359e-02):5.176181e-04):1.030815e-01,11:3.985487e-01):4.323805e-02):5.616883e-02,(10:4.461921e-01,9:3.118673e-01):4.298392e-02):2.539712e-01,43:3.626285e-01):1.886985e-01,(((2:1.474166e-03,(3:2.430725e-03,7:9.335286e-04):5.074360e-04):1.559641e-03,4:4.081011e-03):1.058105e-01,5:1.193833e-01):8.756853e-02):1.013818e-01,6:2.279081e-03,1:2.728665e-03);
   tree gen.847000 = [&U] (6:6.727185e-03,((((9:2.817389e-01,10:4.998581e-01):3.498966e-02,(((((23:4.862352e-01,(31:9.467659e-01,((((20:1.113485e-01,21:1.681568e-01):5.362409e-01,(30:3.867396e-01,29:3.791260e-01):3.760752e-01):6.264904e-02,22:4.990653e-01):6.715567e-02,(24:4.797586e-01,25:4.877952e-01):3.896759e-02):7.055685e-02):5.843491e-02):2.502774e-02,((27:4.587679e-01,45:3.740144e-01):9.428505e-02,((44:3.729089e+00,32:5.487242e-01):1.071869e-01,(33:7.306865e-01,34:4.316979e-01):2.291029e-01):1.037033e-01):5.326857e-02):3.621481e-02,((((((39:2.443810e-01,40:2.202631e-01):4.834469e-02,(35:1.917653e-01,36:3.835052e-01):1.387604e-01):5.385285e-02,8:3.328230e-01):3.197943e-02,(38:1.438923e-01,37:2.840690e-01):5.365107e-02):2.293855e-01,26:2.577550e-01):8.614667e-02,(42:5.750234e-01,41:4.055775e-01):1.340773e-01):5.459664e-02):7.594233e-02,11:4.621252e-01):4.438488e-02,((12:4.399418e-01,13:4.615593e-01):6.341615e-02,(((14:4.111892e-01,15:3.196087e-01):8.913779e-02,(19:4.260394e-01,18:3.000788e-01):1.785744e-01):6.569991e-02,(17:4.682361e-01,(28:8.740522e-01,16:5.253022e-01):8.375450e-02):4.838226e-02):6.621122e-02):6.791312e-02):5.293567e-02):1.814922e-01,43:3.757141e-01):1.272770e-01,((((4:3.560789e-03,3:2.390808e-03):6.356747e-05,2:1.461037e-03):1.949215e-03,7:4.019211e-04):1.116921e-01,5:9.969185e-02):3.373790e-02):1.389849e-01,1:1.661299e-03);
   tree gen.847500 = [&U] (6:6.834280e-03,(((((((((23:4.838351e-01,(31:9.618381e-01,((22:5.070103e-01,((20:1.098593e-01,21:2.050662e-01):5.211927e-01,(30:3.928964e-01,29:3.851615e-01):3.820622e-01):6.422509e-02):3.441661e-02,(24:4.289416e-01,25:4.955608e-01):3.958794e-02):4.887433e-02):7.260344e-02):5.896734e-02,((27:3.866852e-01,45:3.799687e-01):9.891068e-02,((44:3.788455e+00,32:6.109310e-01):1.182413e-01,(33:7.423188e-01,34:4.377036e-01):2.473163e-01):1.093147e-01):5.392978e-02):7.477067e-03,((((38:1.461830e-01,37:2.885913e-01):5.348471e-02,(8:3.381215e-01,((39:2.482714e-01,40:2.237696e-01):4.911432e-02,(35:2.009283e-01,36:3.407090e-01):1.431901e-01):7.071893e-02):3.519446e-02):2.330373e-01,26:2.618583e-01):5.068650e-02,(42:5.841776e-01,41:4.120342e-01):2.001406e-01):6.969083e-02):7.465810e-02,11:4.901263e-01):3.259857e-02,((12:4.469455e-01,13:4.689072e-01):8.377697e-02,((14:4.220332e-01,15:3.246968e-01):9.094204e-02,((19:4.328219e-01,18:3.048560e-01):1.814172e-01,(17:4.756903e-01,(28:8.879668e-01,16:5.336648e-01):2.006308e-02):6.052643e-02):5.268791e-02):6.726529e-02):7.585422e-02):5.051985e-02,9:2.862241e-01):3.346516e-02,10:4.622222e-01):1.843815e-01,43:3.816954e-01):1.293032e-01,((((4:3.012754e-03,2:4.431565e-04):2.373205e-03,7:9.373870e-04):2.329928e-03,3:2.245520e-03):1.186637e-01,5:1.012789e-01):7.388495e-02):1.411975e-01,1:5.888370e-04);
   tree gen.848000 = [&U] (((43:3.164405e-01,((((11:4.039934e-01,((41:4.184742e-01,42:5.483900e-01):1.586165e-01,((((((36:3.224132e-01,35:2.175402e-01):1.581785e-01,(39:2.246841e-01,40:2.436669e-01):4.806190e-02):4.534168e-02,8:3.204586e-01):3.671402e-02,(37:2.071835e-01,38:1.314986e-01):6.833456e-02):1.814861e-01,26:3.081130e-01):1.134940e-01,(((((24:6.170368e-01,25:4.300759e-01):6.410908e-02,(22:5.906276e-01,((21:1.668199e-01,20:9.695004e-02):4.777298e-01,(29:3.035991e-01,30:3.957001e-01):3.021268e-01):7.914431e-02):7.941202e-02):8.688321e-02,31:8.616649e-01):3.057641e-02,23:5.084799e-01):1.861149e-02,(((33:5.928295e-01,34:3.636797e-01):2.230506e-01,(32:5.014994e-01,44:4.133710e+00):3.363391e-01):5.883160e-02,(45:4.322206e-01,27:4.787770e-01):9.156037e-02):5.124097e-02):3.688606e-02):6.074794e-02):4.212255e-02):4.704668e-02,((((15:2.706927e-01,14:3.973178e-01):8.268992e-02,(19:3.987313e-01,18:3.051970e-01):2.041664e-01):1.851042e-02,(17:4.425944e-01,(16:6.207219e-01,28:8.325815e-01):4.433827e-02):6.814482e-02):7.907990e-02,(13:3.885279e-01,12:5.234284e-01):1.006451e-01):8.630021e-02):5.168179e-02,10:3.670243e-01):6.476865e-02,9:2.525424e-01):1.662992e-01):1.719310e-01,(5:9.520397e-02,(((7:3.257773e-03,4:6.177789e-03):1.068724e-03,2:3.624786e-03):1.445773e-03,3:6.509414e-04):1.210337e-01):3.358772e-02):1.729112e-01,6:1.397248e-03,1:1.456546e-04);
   tree gen.848500 = [&U] (((43:3.295770e-01,((10:3.862389e-01,9:2.561289e-01):7.439853e-02,((11:4.121124e-01,(((((32:4.961111e-01,44:3.921858e+00):2.958133e-01,(34:5.343161e-01,33:8.031421e-01):2.318468e-01):1.289115e-01,(27:4.555905e-01,45:3.747825e-01):1.187322e-01):4.056715e-02,((23:4.799754e-01,((((21:1.493653e-01,20:1.353321e-01):5.689598e-01,22:5.736410e-01):3.623924e-02,(29:3.999332e-01,30:5.316035e-01):4.518213e-01):2.122265e-02,(24:5.605360e-01,25:4.459760e-01):9.629226e-02):6.729196e-02):1.695096e-02,31:9.336620e-01):5.886789e-02):2.532608e-02,(((((35:1.748107e-01,36:3.512992e-01):1.549805e-01,(40:2.548459e-01,39:2.939565e-01):4.133263e-02):5.987341e-02,(8:3.639288e-01,(37:2.854911e-01,38:1.518243e-01):4.278024e-02):2.042582e-02):1.797818e-01,26:2.817079e-01):5.876121e-02,(42:5.482053e-01,41:4.799017e-01):1.383644e-01):5.040964e-02):1.162476e-01):6.350138e-02,((((28:8.527480e-01,16:6.190631e-01):6.209722e-02,17:4.634866e-01):1.016793e-01,((15:3.121742e-01,14:3.858297e-01):5.877153e-02,(19:3.827872e-01,18:3.092967e-01):2.364981e-01):2.566214e-02):1.375736e-01,(13:4.971378e-01,12:4.218679e-01):3.822528e-02):1.101939e-01):2.209895e-02):1.856461e-01):1.105948e-01,(((3:6.424970e-04,2:1.924844e-03):2.098874e-03,(4:1.803375e-03,7:2.639826e-05):2.251723e-03):1.075749e-01,5:1.173218e-01):5.715953e-02):1.539621e-01,6:3.411138e-03,1:8.388412e-03);
   tree gen.849000 = [&U] (((43:3.248955e-01,((9:2.590004e-01,10:3.807525e-01):7.015599e-02,((11:4.062585e-01,(((((32:4.890641e-01,44:3.866149e+00):2.916114e-01,(34:5.267264e-01,33:7.947734e-01):2.044064e-01):1.270804e-01,(27:4.491190e-01,45:3.694589e-01):1.091273e-01):9.331625e-02,(23:4.731575e-01,(((((21:1.472436e-01,20:1.666657e-01):5.608779e-01,22:5.654926e-01):2.588288e-02,(29:3.942523e-01,30:5.240523e-01):3.680415e-01):5.404372e-02,(24:5.044184e-01,25:4.396411e-01):5.764555e-02):4.083491e-02,31:9.203998e-01):4.949133e-02):3.618910e-02):2.512751e-02,((((((35:1.925358e-01,36:3.463091e-01):1.527791e-01,(40:1.846352e-01,39:2.897809e-01):5.046315e-02):1.088228e-01,8:3.587594e-01):3.347908e-02,(37:2.798061e-01,38:1.496677e-01):6.678265e-02):1.835961e-01,26:2.777064e-01):9.505667e-02,(42:5.404183e-01,41:4.730849e-01):1.363990e-01):5.736966e-02):1.028151e-01):5.145945e-02,((((19:3.773499e-01,18:3.656300e-01):2.131397e-01,(15:3.122765e-01,14:4.618533e-01):4.389476e-02):3.843599e-02,((28:8.406351e-01,16:6.102696e-01):1.064666e-01,17:4.569030e-01):1.267480e-01):1.163567e-01,(13:4.839903e-01,12:4.295944e-01):4.984488e-02):6.334625e-02):3.963878e-02):1.689014e-01):1.735993e-01,((((4:1.156969e-03,7:2.609550e-05):7.370586e-03,3:6.307996e-04):1.195546e-03,2:1.337320e-03):1.027732e-01,5:1.156553e-01):6.360603e-02):1.007920e-01,6:7.498791e-04,1:3.395881e-03);
   tree gen.849500 = [&U] (((43:3.113230e-01,(((11:3.954131e-01,(((23:4.795298e-01,(((24:5.216840e-01,25:4.209417e-01):1.217743e-01,(22:5.251010e-01,((21:1.632769e-01,20:1.372177e-01):5.829730e-01,(29:3.203026e-01,30:5.565937e-01):2.818769e-01):5.198470e-02):5.072578e-02):5.982037e-02,31:9.257057e-01):1.707105e-02):4.429797e-02,(((33:7.364649e-01,34:4.443210e-01):1.743474e-01,(32:7.071054e-01,44:4.045916e+00):9.978600e-02):1.397467e-01,(45:3.461074e-01,27:4.686084e-01):9.001167e-02):4.341200e-02):4.905977e-02,((((8:3.160390e-01,(37:2.156467e-01,38:1.287057e-01):6.688322e-02):4.464646e-02,((36:3.155656e-01,35:2.129200e-01):1.270623e-01,(39:2.199121e-01,40:2.476499e-01):2.814101e-02):7.550440e-02):1.500292e-01,26:2.800415e-01):8.842632e-02,(41:3.675794e-01,42:5.367429e-01):1.782291e-01):2.123001e-02):8.860961e-02):5.158305e-02,(((15:3.006977e-01,14:3.998881e-01):8.072861e-02,((19:3.902627e-01,18:3.532202e-01):1.998302e-01,((16:5.246013e-01,28:7.597194e-01):3.295415e-02,17:4.331943e-01):1.264779e-01):2.038181e-02):1.261892e-01,(13:3.802760e-01,12:3.851632e-01):7.592432e-02):2.727635e-02):5.080472e-02,(10:4.713193e-01,9:2.894739e-01):9.747161e-02):1.967162e-01):1.256753e-01,(5:1.080334e-01,(((3:1.901943e-03,7:1.607373e-03):3.808729e-04,2:2.831113e-04):3.144903e-03,4:1.085551e-04):1.118681e-01):9.430913e-02):9.719539e-02,6:2.069354e-03,1:7.555980e-04);
   tree gen.850000 = [&U] (((43:4.868063e-01,(((11:4.176527e-01,(((23:5.300182e-01,(31:9.565241e-01,((24:5.130632e-01,25:4.446171e-01):4.749748e-02,(22:5.546348e-01,((21:1.324823e-01,20:1.426116e-01):6.157617e-01,(29:3.237471e-01,30:5.878988e-01):3.166227e-01):7.133024e-02):5.357880e-02):7.429774e-02):1.677734e-02):2.820485e-02,(((33:7.778866e-01,34:4.693113e-01):1.495356e-01,(32:7.468759e-01,44:4.273474e+00):1.053984e-01):1.215157e-01,(45:3.655738e-01,27:4.949648e-01):8.592649e-02):4.585367e-02):5.181909e-02,((((37:2.213970e-01,38:1.482009e-01):7.976310e-02,(8:3.475909e-01,((36:3.333142e-01,35:1.726565e-01):1.464470e-01,(39:2.916463e-01,40:2.615787e-01):1.000498e-01):7.913583e-02):4.143177e-02):1.774359e-01,26:2.957921e-01):8.136796e-02,(41:4.614213e-01,42:5.669315e-01):1.430444e-01):4.198176e-02):9.359336e-02):4.431259e-02,((((19:3.640651e-01,18:3.730867e-01):1.774445e-01,((16:5.541069e-01,28:8.024491e-01):2.320086e-02,17:4.620224e-01):1.334670e-01):1.064136e-01,(15:3.176101e-01,14:4.223794e-01):9.078566e-02):8.320049e-02,(13:3.997064e-01,12:4.068263e-01):5.914331e-02):3.007505e-02):5.634171e-02,(9:3.057551e-01,10:4.978281e-01):4.946554e-02):1.723320e-01):1.327438e-01,(5:1.141096e-01,(4:6.193331e-04,((7:2.020143e-04,2:1.942465e-04):1.580511e-03,3:1.235206e-03):1.268154e-03):1.205453e-01):4.517707e-02):1.026620e-01,6:2.185742e-03,1:4.083653e-03);
   tree gen.850500 = [&U] (((43:3.006094e-01,((9:2.485820e-01,((11:4.040411e-01,((42:6.657569e-01,41:4.122288e-01):7.398354e-02,((((8:2.539253e-01,((35:1.614849e-01,36:3.843924e-01):1.519452e-01,(40:2.335957e-01,39:2.881993e-01):4.300534e-02):4.853089e-02):6.019247e-02,(37:2.782789e-01,38:1.784850e-01):5.190793e-02):1.955049e-01,26:2.967368e-01):1.106622e-01,((((32:5.472222e-01,44:3.845047e+00):2.495874e-01,(34:5.238515e-01,33:6.259380e-01):2.157580e-01):1.053390e-01,(27:4.466677e-01,45:3.674423e-01):7.641992e-02):6.327719e-02,((31:8.357632e-01,23:4.033802e-01):5.911514e-02,((((21:1.211378e-01,20:1.657560e-01):4.283936e-01,(29:2.663693e-01,30:4.820871e-01):3.832899e-01):1.173584e-01,22:5.624061e-01):4.464123e-02,(24:5.016653e-01,25:4.372415e-01):6.585505e-02):1.073865e-01):7.958783e-02):5.503644e-02):5.788663e-02):5.882027e-02):5.270712e-02,((((15:2.262569e-01,14:4.566742e-01):7.039703e-02,(19:4.582789e-01,18:2.811480e-01):2.396863e-01):1.155568e-02,((17:4.391738e-01,28:8.450352e-01):8.063907e-03,16:5.195784e-01):8.835906e-02):8.605550e-02,(13:3.938016e-01,12:4.272496e-01):6.074861e-02):4.023873e-02):6.764481e-02):3.952816e-02,10:4.269587e-01):1.191258e-01):1.365010e-01,((7:2.503779e-05,((3:1.545516e-03,2:2.647770e-03):2.546656e-04,4:5.836037e-03):9.847727e-04):9.551280e-02,5:1.150241e-01):3.420502e-02):1.604353e-01,6:1.413251e-03,1:5.291689e-04);
   tree gen.851000 = [&U] (((43:3.013970e-01,((10:4.444381e-01,9:2.305586e-01):6.470490e-02,((11:4.275114e-01,((((((37:2.282829e-01,38:1.815545e-01):7.400463e-02,8:2.985172e-01):8.475325e-02,((36:3.093847e-01,35:1.842183e-01):1.196459e-01,(39:2.707083e-01,40:2.495062e-01):6.436282e-02):7.345447e-02):1.976621e-01,26:2.745565e-01):5.587648e-02,(41:4.349088e-01,42:5.663253e-01):1.216060e-01):3.632769e-02,((23:4.985735e-01,(31:8.258479e-01,((24:4.762291e-01,25:4.126969e-01):8.651314e-02,((22:5.148161e-01,(21:1.704560e-01,20:1.216995e-01):5.262206e-01):2.918377e-02,(29:3.136748e-01,30:5.456920e-01):3.873642e-01):4.973224e-02):3.816669e-02):1.900550e-02):3.365535e-02,(((33:7.220402e-01,34:4.413814e-01):2.239481e-01,(32:6.932557e-01,44:3.966670e+00):6.860023e-02):1.307493e-01,(45:3.410363e-01,27:4.192287e-01):9.553320e-02):7.631868e-02):3.278899e-02):6.268002e-02):2.815769e-02,((((19:4.124193e-01,18:3.463018e-01):1.038921e-01,(16:5.191224e-01,(28:7.354737e-01,17:4.288526e-01):3.567045e-02):9.015443e-02):1.334086e-01,(15:2.964667e-01,14:3.920557e-01):6.054801e-02):7.637851e-02,(13:3.800506e-01,12:3.776192e-01):6.235026e-02):5.216121e-02):2.525982e-02):2.712128e-01):1.518109e-01,(5:1.213640e-01,(3:4.542364e-03,((2:1.225127e-03,7:1.024031e-03):3.387947e-03,4:4.561252e-03):3.207049e-05):1.276404e-01):6.872818e-02):1.259676e-01,6:4.178039e-03,1:2.714112e-04);
   tree gen.851500 = [&U] (((43:2.930460e-01,(10:4.566439e-01,(9:2.416646e-01,((11:4.071395e-01,(((((32:5.514186e-01,44:3.874533e+00):1.935049e-01,(34:5.278686e-01,33:6.307379e-01):1.987513e-01):6.331768e-02,(27:4.939018e-01,45:4.354805e-01):5.952489e-02):4.234799e-02,(((31:8.739405e-01,(24:5.735107e-01,25:4.690732e-01):3.839373e-02):5.025128e-02,(((21:1.220667e-01,20:1.670271e-01):4.021010e-01,(29:4.015853e-01,30:4.857839e-01):3.505443e-01):4.697009e-02,22:5.781291e-01):6.298280e-02):5.393189e-02,23:4.125639e-01):6.809879e-02):4.876655e-02,((((8:2.685485e-01,((35:2.483471e-01,36:3.873401e-01):6.585875e-02,(40:2.353870e-01,39:2.904093e-01):4.513680e-02):8.055646e-02):4.015111e-02,(37:2.804128e-01,38:1.798537e-01):6.063962e-02):1.919283e-01,26:2.990123e-01):9.626003e-02,(42:6.708622e-01,41:4.827450e-01):1.098178e-01):4.651011e-02):7.686270e-02):4.145958e-02,(((15:4.060651e-01,14:4.601762e-01):5.441653e-02,(((16:5.117101e-01,17:4.120067e-01):9.257863e-03,28:9.197624e-01):3.340426e-02,(19:4.810085e-01,18:3.376555e-01):1.913216e-01):5.388904e-02):1.520145e-01,(13:4.998340e-01,12:4.305259e-01):4.064781e-02):8.841499e-02):2.872192e-02):3.920288e-02):1.652230e-01):2.020423e-01,(((2:8.875557e-04,(3:1.563901e-03,7:5.722577e-04):2.300251e-03):3.130828e-04,4:4.939413e-03):1.011798e-01,5:1.159061e-01):8.522931e-02):1.341363e-01,6:2.865897e-03,1:1.845653e-03);
   tree gen.852000 = [&U] (((43:4.150316e-01,((10:4.570466e-01,((11:4.074985e-01,((((((32:5.843253e-01,44:3.877950e+00):2.600634e-01,(34:5.283341e-01,33:6.312942e-01):1.989266e-01):6.337352e-02,(27:4.943374e-01,45:4.358645e-01):9.140875e-02):4.238533e-02,((((21:1.416122e-01,20:1.671744e-01):6.387803e-01,(29:4.019394e-01,30:4.265064e-01):3.508535e-01):7.430193e-02,(31:8.747112e-01,(22:5.763857e-01,(24:5.698767e-01,25:4.694869e-01):3.490635e-02):2.167334e-02):3.392377e-02):5.394298e-02,23:4.129277e-01):4.982695e-02):4.880956e-02,(((8:2.687853e-01,(37:2.806601e-01,38:1.828203e-01):5.153257e-02):4.684937e-02,((35:2.485661e-01,36:3.661945e-01):1.071090e-01,(40:2.355946e-01,39:2.906654e-01):4.517660e-02):8.070696e-02):1.920975e-01,26:2.992760e-01):1.233775e-01):5.030252e-02,(42:6.536270e-01,41:4.831707e-01):1.139255e-01):8.686280e-02):4.102255e-02,((((17:5.163619e-01,16:5.152188e-01):9.486070e-02,28:9.205735e-01):5.844401e-02,((14:4.317357e-01,15:3.792922e-01):2.457802e-02,(19:4.814327e-01,18:3.379533e-01):1.965914e-01):5.791294e-02):7.590685e-02,(13:5.002748e-01,12:4.309056e-01):5.407553e-02):3.981630e-02):4.140459e-02):7.108885e-02,9:2.385959e-01):1.653687e-01):2.022205e-01,(((7:1.449727e-03,2:8.467263e-04):2.044279e-03,(4:1.370093e-02,3:4.361561e-03):1.314604e-03):9.450531e-02,5:1.389591e-01):6.124380e-02):1.586913e-01,6:1.330627e-03,1:1.358597e-03);
   tree gen.852500 = [&U] (((43:4.167765e-01,(((((((17:5.185328e-01,16:5.173849e-01):1.333456e-01,(28:8.253346e-01,(19:4.261804e-01,18:3.393741e-01):1.797412e-01):8.778871e-02):3.824370e-02,(14:3.616182e-01,15:3.645210e-01):8.887245e-02):7.622598e-02,(13:5.023781e-01,12:4.327173e-01):5.430288e-02):3.845192e-02,(11:4.092118e-01,((((((32:5.867820e-01,44:3.894254e+00):1.394559e-01,(34:5.305554e-01,33:6.339483e-01):2.351158e-01):1.822811e-01,(27:5.414494e-01,45:4.617039e-01):1.027331e-01):3.783273e-02,((31:9.069774e-01,((24:5.722727e-01,25:4.234184e-01):9.562715e-02,(22:4.910338e-01,((29:4.036293e-01,30:4.282995e-01):3.523286e-01,(21:1.643560e-01,20:1.485620e-01):6.329032e-01):1.344433e-01):3.049673e-02):8.868142e-02):4.585486e-02,23:4.712421e-01):6.539985e-02):4.901477e-02,(((37:2.818401e-01,38:1.511196e-01):8.436803e-02,(8:2.699153e-01,((35:2.496112e-01,36:3.677341e-01):1.075593e-01,(40:2.365851e-01,39:2.918875e-01):6.330838e-02):8.390054e-02):5.969949e-02):1.516114e-01,26:3.005342e-01):1.066760e-01):5.051401e-02,(42:6.563750e-01,41:4.852021e-01):1.144044e-01):9.092863e-02):3.293140e-02):4.060218e-02,10:4.589681e-01):4.851315e-02,9:2.787496e-01):1.660640e-01):2.512303e-01,(((3:7.270610e-03,2:1.912190e-04):1.592905e-03,(7:6.536634e-04,4:3.094726e-03):3.818513e-03):9.650831e-02,5:1.395434e-01):6.150129e-02):1.593585e-01,6:1.438292e-03,1:6.639384e-04);
   tree gen.853000 = [&U] (((43:4.020920e-01,((10:4.241949e-01,(((((17:5.002631e-01,16:4.991556e-01):1.286473e-01,(28:7.962552e-01,(19:4.111646e-01,18:3.422772e-01):2.048998e-01):1.711756e-02):5.000226e-02,(14:3.488771e-01,15:3.516777e-01):1.504812e-02):1.020929e-01,(13:4.846776e-01,12:4.174711e-01):5.238960e-02):3.727860e-02,(11:4.425208e-01,((((((32:4.999808e-01,44:3.757045e+00):2.563914e-01,(34:5.118620e-01,33:6.116121e-01):2.268318e-01):1.326929e-01,(27:5.223723e-01,45:4.454365e-01):1.113897e-01):3.649975e-02,((31:8.750214e-01,((24:5.521095e-01,25:4.084999e-01):9.788932e-02,(22:4.737330e-01,((29:3.412117e-01,30:4.132090e-01):3.553207e-01,(21:1.559407e-01,20:1.433276e-01):5.053360e-01):1.384406e-01):9.378954e-02):8.959405e-02):4.423923e-02,23:4.682238e-01):4.705953e-02):4.728780e-02,((((37:2.719099e-01,38:1.928218e-01):4.863398e-02,8:2.505821e-01):2.608184e-02,((35:2.408165e-01,36:3.547776e-01):8.606230e-02,(40:2.282493e-01,39:2.807501e-01):5.169931e-02):1.101091e-01):1.411623e-01,26:2.899453e-01):1.029174e-01):5.235061e-03,(42:6.195118e-01,41:4.681068e-01):1.728243e-01):1.093811e-01):3.043736e-02):4.256736e-02):4.494737e-02,9:2.643314e-01):1.538747e-01):2.423786e-01,(((2:1.607477e-04,4:1.746238e-03):4.591359e-03,(3:1.366019e-03,7:6.034878e-04):7.445859e-04):9.489667e-02,5:1.667645e-01):5.692166e-02):1.537437e-01,6:2.028536e-03,1:1.062002e-05);
   tree gen.853500 = [&U] (((43:4.062510e-01,((10:4.200841e-01,((((((17:5.054375e-01,16:5.043186e-01):1.073220e-01,28:8.044912e-01):3.485063e-02,(19:4.154175e-01,18:3.458175e-01):2.407716e-01):6.168772e-02,(14:3.524857e-01,15:3.553152e-01):5.678615e-02):1.034744e-01,(13:4.896908e-01,12:4.217892e-01):6.253763e-02):4.909808e-02,(11:4.470980e-01,(((((37:2.747223e-01,38:1.948162e-01):5.348612e-02,(8:2.531739e-01,((35:2.433074e-01,36:3.584472e-01):9.416016e-02,(40:2.306102e-01,39:2.572208e-01):6.949158e-02):5.525707e-02):5.686415e-02):1.391479e-01,26:3.404786e-01):8.072591e-02,((((32:5.381129e-01,44:3.795906e+00):2.590433e-01,(34:5.171565e-01,33:6.179383e-01):2.291780e-01):1.340654e-01,(27:5.117483e-01,45:4.500438e-01):7.685668e-02):2.618020e-02,((31:8.840721e-01,((24:5.896517e-01,25:4.127252e-01):9.838160e-02,(22:4.786330e-01,((29:3.447410e-01,30:4.174830e-01):4.215579e-01,(21:1.450758e-01,20:1.448101e-01):5.701974e-01):1.063366e-01):4.617255e-02):4.875008e-02):4.733042e-02,23:5.756987e-01):4.445459e-02):2.712527e-02):8.539546e-02,(42:6.257452e-01,41:4.729486e-01):1.053515e-01):1.105125e-01):2.434339e-02):4.452517e-02):4.645136e-02,9:2.764578e-01):1.109848e-01):1.169101e-01,((7:1.169558e-03,((2:1.278210e-04,3:1.185982e-03):6.000421e-05,4:1.514522e-03):1.611075e-03):9.678569e-02,5:6.509918e-02):6.046766e-02):1.553339e-01,6:8.852474e-04,1:7.533518e-04);
   tree gen.854000 = [&U] (((((9:3.261336e-01,((((42:5.960726e-01,41:4.519905e-01):1.453307e-01,((((45:3.813774e-01,27:4.276893e-01):1.200814e-01,((32:5.596554e-01,44:3.459182e+00):2.440863e-01,(34:4.212980e-01,33:7.878948e-01):3.048434e-01):1.083413e-01):4.186603e-02,(((((30:5.606310e-01,29:4.383861e-01):4.509683e-01,((21:9.272378e-02,20:1.963571e-01):6.547681e-01,22:6.084551e-01):5.265476e-02):2.481972e-02,31:8.449243e-01):6.276132e-02,(24:5.432465e-01,25:3.880691e-01):7.748006e-02):9.082029e-02,23:5.946735e-01):2.208669e-02):2.436528e-02,(((38:1.477942e-01,37:2.701764e-01):5.125448e-02,(((40:2.092007e-01,39:2.963954e-01):5.816053e-02,(35:2.216755e-01,36:4.580391e-01):1.033292e-01):4.948918e-02,8:2.799721e-01):7.302252e-02):1.833525e-01,26:2.890229e-01):6.707953e-02):2.406913e-02):7.112511e-02,11:3.893569e-01):8.233751e-02,((13:4.687427e-01,12:3.661627e-01):8.725063e-02,((15:3.079790e-01,14:4.720936e-01):8.343833e-02,(((17:4.297691e-01,16:6.173876e-01):2.952455e-02,28:7.791223e-01):5.976141e-02,(18:3.088954e-01,19:4.268442e-01):2.534375e-01):5.415538e-02):8.835072e-02):5.525064e-02):4.270746e-02):3.079495e-02,10:5.236106e-01):1.852775e-01,43:3.363345e-01):1.523464e-01,(((2:1.450137e-03,(7:1.543961e-03,3:5.798904e-03):5.567359e-03):1.396525e-03,4:2.424181e-03):1.127030e-01,5:1.395244e-01):5.503015e-02):1.262795e-01,6:1.081480e-03,1:5.031284e-04);
   tree gen.854500 = [&U] (((43:3.940495e-01,(((11:4.642097e-01,((((31:9.202702e-01,((24:5.133774e-01,25:3.275341e-01):5.484343e-02,(((21:1.275237e-01,20:1.690709e-01):5.277174e-01,(29:3.366835e-01,30:4.186808e-01):2.920211e-01):4.371091e-02,22:5.590088e-01):4.515690e-02):4.788068e-02):2.269254e-02,23:5.178408e-01):4.408348e-02,(((33:7.663384e-01,34:3.989879e-01):2.183439e-01,(32:5.213115e-01,44:3.367011e+00):2.117953e-01):1.046445e-01,(45:4.700088e-01,27:4.673155e-01):8.728892e-02):5.993711e-02):1.982277e-02,((41:4.221272e-01,42:5.882731e-01):9.132665e-02,(((8:2.924856e-01,((36:3.873744e-01,35:2.576726e-01):1.452749e-01,(39:2.697355e-01,40:2.460112e-01):3.670915e-02):6.499268e-02):4.605963e-02,(37:2.351288e-01,38:1.971394e-01):4.547816e-02):1.070368e-01,26:2.337846e-01):8.446358e-02):5.938370e-02):1.545227e-01):4.303382e-02,((((19:3.553164e-01,18:3.385551e-01):2.026429e-01,(15:2.527418e-01,14:4.076816e-01):3.252454e-02):6.021552e-02,(17:4.999112e-01,(28:8.211556e-01,16:5.063486e-01):7.017070e-02):1.183748e-01):8.998950e-02,(13:3.965449e-01,12:4.201216e-01):7.130448e-02):3.775422e-02):3.790099e-02,(9:2.099885e-01,10:4.935396e-01):8.488931e-02):1.291452e-01):1.345963e-01,(5:9.901605e-02,(4:7.075277e-03,((3:4.121106e-03,2:1.414840e-03):1.640105e-04,7:5.507156e-03):8.064005e-03):1.481404e-01):5.450155e-02):1.293555e-01,6:9.364986e-04,1:3.611337e-03);
   tree gen.855000 = [&U] (6:1.204260e-03,(((10:4.994892e-01,((((((23:5.633572e-01,(31:1.048725e+00,((25:4.135921e-01,24:5.525703e-01):1.006790e-01,(((30:5.755536e-01,29:3.747556e-01):2.861626e-01,(20:8.869437e-02,21:1.957719e-01):5.221799e-01):4.909010e-02,22:5.080384e-01):3.571126e-02):5.691164e-02):6.676181e-02):4.607624e-02,((27:5.083875e-01,45:4.887268e-01):6.882772e-02,((44:3.940573e+00,32:5.612489e-01):2.880970e-01,(33:6.159554e-01,34:5.163477e-01):1.591777e-01):7.566731e-02):3.076094e-02):6.852495e-02,((((8:3.654452e-01,(38:1.361822e-01,37:2.965885e-01):3.336941e-02):1.880449e-02,((39:2.799952e-01,40:2.808355e-01):2.761845e-02,(35:1.401209e-01,36:3.978002e-01):1.548341e-01):1.390252e-01):1.457513e-01,26:3.318924e-01):5.831107e-02,(42:6.301209e-01,41:5.037917e-01):9.449106e-02):1.102235e-01):9.232200e-02,11:3.601330e-01):3.011945e-02,((12:4.337386e-01,13:4.776772e-01):1.138984e-01,((15:3.331834e-01,14:5.430853e-01):7.074744e-02,((19:4.229204e-01,18:3.002129e-01):2.605531e-01,((16:5.999462e-01,28:7.817190e-01):5.461203e-02,17:4.025440e-01):1.436012e-01):3.970871e-02):1.014648e-01):9.432388e-02):3.359939e-02,9:2.917846e-01):1.527425e-02):2.578852e-01,43:3.382552e-01):1.668860e-01,((((3:3.413907e-04,7:1.412020e-04):6.486801e-03,4:2.391019e-03):5.981759e-03,2:3.553245e-03):1.485794e-01,5:9.888658e-02):6.325214e-02):1.460718e-01,1:1.419166e-04);
   tree gen.855500 = [&U] (((43:3.804180e-01,(9:2.011598e-01,(10:4.581476e-01,((11:4.481511e-01,((((((24:5.013613e-01,25:4.264713e-01):7.987696e-02,(((21:1.231122e-01,20:1.632222e-01):5.595784e-01,(29:3.298391e-01,30:5.315237e-01):3.303997e-01):1.298011e-02,22:6.426607e-01):2.707107e-02):5.282849e-02,31:8.884348e-01):2.654663e-02,23:4.999269e-01):6.891577e-02,(((33:6.735981e-01,34:4.690927e-01):2.107906e-01,(32:6.587233e-01,44:3.250535e+00):1.777051e-01):1.227114e-01,(45:4.329680e-01,27:4.511494e-01):9.807930e-02):1.326101e-02):3.290744e-02,((41:4.075244e-01,42:5.679227e-01):1.305080e-01,(((8:2.823675e-01,((36:3.739738e-01,35:2.487588e-01):9.307388e-02,(39:3.082692e-01,40:1.734836e-01):3.510158e-02):7.205287e-02):5.878131e-02,(37:2.179604e-01,38:1.903197e-01):4.265536e-02):1.298345e-01,26:3.842589e-01):7.750820e-02):2.663883e-02):1.164987e-01):3.061245e-02,(((15:2.511514e-01,14:3.935785e-01):7.909462e-02,((19:4.099312e-01,18:3.687146e-01):1.577725e-01,(17:4.826175e-01,(28:7.927490e-01,16:4.888323e-01):4.949113e-02):8.437082e-02):5.807134e-02):6.090003e-02,(13:3.828270e-01,12:4.781730e-01):7.023306e-02):4.072269e-02):6.078439e-02):2.604340e-02):2.164565e-01):1.186800e-01,(5:9.559074e-02,(3:5.277838e-03,((7:5.723255e-04,2:1.228428e-04):5.275188e-03,4:7.512175e-03):2.714333e-03):9.085872e-02):5.164058e-02):1.576094e-01,6:3.207447e-04,1:2.547569e-03);
   tree gen.856000 = [&U] (((43:3.997802e-01,((10:4.638945e-01,9:2.113982e-01):2.545529e-02,((11:4.709607e-01,((((((24:5.268791e-01,25:4.481774e-01):8.394247e-02,(((21:7.855284e-02,20:2.210869e-01):5.151906e-01,(29:4.604140e-01,30:4.846082e-01):3.798081e-01):4.449739e-02,22:6.753703e-01):5.024860e-02):5.637649e-02,31:9.425571e-01):5.758985e-02,23:5.312161e-01):2.077022e-02,(((33:7.078823e-01,34:4.929682e-01):2.982311e-01,(32:6.922504e-01,44:4.536815e+00):2.835568e-01):3.046997e-02,(45:4.550048e-01,27:4.741116e-01):1.030713e-01):2.815663e-02):1.062292e-02,((41:4.282662e-01,42:5.968284e-01):1.371505e-01,(((8:2.967391e-01,((36:3.930080e-01,35:2.614199e-01):9.781106e-02,(39:3.239592e-01,40:2.406117e-01):5.641535e-02):6.683781e-02):3.270120e-02,(37:3.189766e-01,38:1.633794e-01):7.055500e-02):1.364427e-01,26:3.623678e-01):3.693620e-02):8.844573e-02):1.224281e-01):3.767786e-02,(((15:2.639342e-01,14:3.775220e-01):9.779558e-02,((19:4.307955e-01,18:3.874811e-01):2.271168e-01,((17:5.071814e-01,28:8.330976e-01):1.508729e-02,16:5.658900e-01):8.557153e-02):6.102700e-02):7.240271e-02,(13:4.286873e-01,12:5.025106e-01):7.380772e-02):4.279536e-02):6.387814e-02):1.972817e-01):1.661981e-01,(5:1.004560e-01,((7:3.504340e-03,4:8.398817e-03):2.022879e-03,(3:7.150781e-03,2:1.295418e-04):4.664522e-03):1.102216e-01):5.426893e-02):1.424234e-01,6:2.409564e-03,1:3.045097e-03);
   tree gen.856500 = [&U] (((43:3.680154e-01,((10:4.270355e-01,9:1.946015e-01):5.357947e-02,((11:4.335402e-01,(((31:8.676657e-01,(((24:4.850156e-01,25:4.125672e-01):7.570658e-02,(((21:1.499296e-01,20:2.035204e-01):4.804266e-01,(29:3.746946e-01,30:4.461034e-01):3.872408e-01):4.203250e-02,22:6.217083e-01):6.559814e-02):3.657335e-02,23:4.890080e-01):4.641829e-03):8.310119e-02,(((44:4.176339e+00,32:6.686770e-01):7.097709e-02,(33:6.562640e-01,34:4.520009e-01):2.379484e-01):3.746520e-02,(45:4.188521e-01,27:4.364408e-01):1.234809e-01):2.591943e-02):6.008249e-02,((41:3.942380e-01,42:5.494070e-01):1.714382e-01,(((8:2.813141e-01,((36:3.617813e-01,35:1.721570e-01):9.008776e-02,(39:2.159909e-01,40:2.678718e-01):6.565953e-02):8.041578e-02):7.892446e-02,(37:2.936321e-01,38:1.503980e-01):6.640837e-02):1.283793e-01,26:3.335757e-01):6.222360e-02):5.439874e-02):1.127005e-01):3.850472e-02,(((15:3.424037e-01,14:3.475257e-01):9.002517e-02,(((19:3.780880e-01,18:3.566936e-01):2.177667e-01,28:7.339024e-01):5.380109e-02,(17:4.643477e-01,16:5.209268e-01):7.975403e-02):7.533074e-02):6.664991e-02,(13:3.916308e-01,12:4.625833e-01):6.794328e-02):7.459138e-02):2.986254e-02):1.833529e-01):1.388665e-01,(5:9.284542e-02,(4:7.863448e-03,((3:9.404618e-03,7:1.667599e-03):6.253803e-04,2:2.541582e-04):2.242000e-03):1.160125e-01):4.748306e-02):1.311071e-01,6:1.267897e-03,1:5.234315e-03);
   tree gen.857000 = [&U] (6:5.667737e-04,((((9:2.098300e-01,10:4.375481e-01):1.128338e-01,(((12:5.369968e-01,13:4.069977e-01):5.048640e-02,(((17:5.192809e-01,(28:7.507465e-01,(19:4.136428e-01,18:2.970414e-01):1.619915e-01):8.325078e-02):5.890558e-02,(15:3.556179e-01,14:4.186065e-01):1.005760e-01):4.418201e-02,16:6.093281e-01):7.764856e-02):4.272884e-02,(((((31:1.018144e+00,(((25:4.204442e-01,24:4.837450e-01):6.245581e-02,(((30:5.160272e-01,29:3.302951e-01):3.295737e-01,(20:1.460442e-01,21:1.198339e-01):4.938202e-01):2.463672e-02,22:5.038062e-01):1.307473e-01):8.530929e-02,23:4.432981e-01):1.864284e-02):9.299072e-02,((27:5.041524e-01,45:4.846556e-01):9.114138e-02,((44:3.907747e+00,32:6.948292e-01):1.196410e-01,(33:6.395413e-01,34:5.084776e-01):2.209682e-01):9.554201e-02):6.391966e-02):3.083519e-02,(((8:4.204353e-01,((39:2.898328e-01,40:1.961115e-01):5.617819e-02,(35:2.089657e-01,36:3.841390e-01):1.003487e-01):4.248275e-02):5.305405e-02,(38:1.552991e-01,37:2.547483e-01):7.034750e-02):1.866856e-01,26:3.215902e-01):1.393301e-01):4.138556e-02,(42:5.468081e-01,41:4.995950e-01):1.264605e-01):1.031546e-01,11:4.140047e-01):5.567312e-02):5.316286e-02):1.725569e-01,43:3.218733e-01):1.745553e-01,(((4:1.255440e-03,(3:1.042130e-03,7:6.207894e-04):7.392784e-03):1.931096e-03,2:1.343993e-03):1.378683e-01,5:9.806282e-02):8.666541e-02):8.460708e-02,1:1.066636e-03);
   tree gen.857500 = [&U] (((((((((((23:4.826635e-01,(31:9.708858e-01,((22:5.630175e-01,((21:1.343862e-01,20:1.414750e-01):5.431396e-01,(30:5.418852e-01,29:3.689948e-01):3.089650e-01):7.272189e-02):5.477533e-02,(24:5.214192e-01,25:4.404699e-01):7.033938e-02):4.949845e-02):6.507075e-02):4.392107e-02,((45:2.964634e-01,27:5.030455e-01):1.677767e-01,((32:4.824342e-01,44:4.263708e+00):2.778689e-01,(34:5.220216e-01,33:6.965327e-01):2.792654e-01):1.541825e-01):1.913869e-02):2.482828e-02,(((((35:1.893964e-01,36:3.655097e-01):1.029114e-01,(39:3.499853e-01,40:1.936879e-01):1.730841e-02):6.566049e-02,8:3.666242e-01):4.346844e-02,(37:3.005329e-01,38:1.847612e-01):4.844621e-02):1.468244e-01,26:2.822466e-01):8.371398e-02):6.356667e-02,(42:7.369182e-01,41:4.560162e-01):8.755703e-02):9.701084e-02,11:3.928247e-01):2.881858e-02,((13:4.615682e-01,12:4.112260e-01):7.545046e-02,((14:4.385518e-01,15:3.347862e-01):1.078689e-01,(((28:7.860617e-01,(18:3.430097e-01,19:4.556622e-01):1.840912e-01):6.056781e-02,16:6.120286e-01):1.444175e-03,17:5.541582e-01):7.205455e-02):1.124664e-01):7.437476e-02):7.946570e-02,9:3.801597e-01):3.279756e-02,10:3.481617e-01):1.599372e-01,43:3.163707e-01):1.465638e-01,(((7:6.244798e-04,(2:3.158033e-04,4:1.486148e-03):6.481142e-04):6.763561e-03,3:3.207718e-04):1.153825e-01,5:1.282297e-01):6.633865e-02):1.624977e-01,6:1.343126e-03,1:6.205808e-04);
   tree gen.858000 = [&U] ((((((((((45:3.710575e-01,27:4.895800e-01):1.138602e-01,(23:4.697436e-01,(31:9.448972e-01,((22:5.479467e-01,((21:1.307889e-01,20:1.376880e-01):5.286009e-01,(30:5.273800e-01,29:3.982084e-01):3.006947e-01):9.101494e-02):2.628188e-02,(24:5.074619e-01,25:4.286795e-01):1.324369e-01):4.934025e-02):3.053564e-02):4.274539e-02):6.009270e-02,(((32:4.695204e-01,44:4.149577e+00):2.704309e-01,(34:4.049826e-01,33:6.778879e-01):2.717901e-01):1.500553e-01,((42:7.171924e-01,41:4.438096e-01):8.427201e-02,(((((35:1.843266e-01,36:3.557258e-01):9.987554e-02,(39:3.406170e-01,40:1.885033e-01):2.548203e-02):8.967889e-02,8:3.260971e-01):4.893062e-02,(37:2.924883e-01,38:1.506958e-01):7.375738e-02):1.410149e-01,26:3.410259e-01):8.147313e-02):2.464035e-03):3.446168e-02):1.068640e-01,11:3.756046e-01):2.804716e-02,((13:4.492129e-01,12:4.002184e-01):6.794027e-02,((14:4.174408e-01,15:2.228347e-01):7.573350e-02,(((28:7.347106e-01,(18:3.440777e-01,19:4.434650e-01):1.791635e-01):4.658768e-02,17:5.554447e-01):5.273430e-02,16:5.807746e-01):3.604177e-02):1.234392e-01):5.269619e-02):3.051545e-02,9:3.138755e-01):3.322586e-02,10:3.238337e-01):1.578945e-01,43:3.336880e-01):1.319845e-01,(((3:2.423953e-04,7:1.218464e-03):4.563886e-04,(4:1.396771e-03,2:1.424532e-04):3.515420e-03):1.205938e-01,5:1.247972e-01):3.213928e-02):1.581480e-01,6:6.897578e-04,1:6.263647e-05);
   tree gen.858500 = [&U] (((((((((((45:3.703301e-01,27:3.896387e-01):1.110545e-01,((31:9.367658e-01,((22:5.432313e-01,((21:1.296634e-01,20:1.365031e-01):5.240519e-01,(30:3.927092e-01,29:3.947815e-01):2.790945e-01):9.023170e-02):2.605571e-02,(24:4.961654e-01,25:4.249904e-01):1.289869e-01):4.891565e-02):3.056443e-02,23:4.657011e-01):4.123356e-02):1.219818e-02,((32:4.654799e-01,44:4.113868e+00):2.681037e-01,(34:5.340868e-01,33:5.996671e-01):2.694512e-01):1.558436e-01):2.483249e-02,((42:6.349466e-01,41:4.399904e-01):7.943873e-02,(((((35:1.827404e-01,36:3.847852e-01):8.746086e-02,(39:3.376858e-01,40:1.868811e-01):3.211327e-02):6.299137e-02,8:3.232909e-01):6.045465e-02,(37:2.899712e-01,38:1.493990e-01):6.849453e-02):1.172238e-01,26:3.380912e-01):3.766562e-02):5.889849e-02):1.021295e-01,11:4.334558e-01):3.302167e-02,((13:4.076803e-01,12:3.967742e-01):1.223563e-01,(16:5.757767e-01,(((28:7.283880e-01,(18:2.610022e-01,19:4.396487e-01):1.776217e-01):2.634395e-02,17:5.506648e-01):8.934060e-02,(14:4.138484e-01,15:2.743214e-01):5.497641e-02):4.558103e-02):6.345695e-02):8.480142e-02):4.813241e-02,9:3.261475e-01):3.293993e-02,10:5.611980e-01):1.565357e-01,43:3.308164e-01):1.308487e-01,((2:4.605575e-05,(7:1.206464e-03,(4:3.736157e-03,3:5.211184e-04):1.605429e-04):1.015826e-03):1.223381e-01,5:1.237233e-01):6.653991e-02):1.567871e-01,6:4.063725e-04,1:1.235928e-03);
   tree gen.859000 = [&U] (((43:4.053480e-01,(((11:4.437663e-01,(((((32:6.337673e-01,44:3.395299e+00):9.636006e-02,(34:3.657620e-01,33:7.039865e-01):1.916838e-01):1.035063e-01,(27:4.372690e-01,45:3.986779e-01):1.130346e-01):4.184807e-02,(23:5.531915e-01,(31:9.853222e-01,((25:4.638842e-01,24:4.783955e-01):9.261149e-02,(22:5.779848e-01,((21:1.935648e-01,20:9.173434e-02):5.511581e-01,(29:3.437705e-01,30:5.830729e-01):3.981938e-01):3.873752e-02):3.795809e-02):8.516159e-02):5.051345e-02):1.103008e-01):1.824803e-02,(((((35:1.657484e-01,36:4.053955e-01):1.150463e-01,(40:2.545789e-01,39:2.945538e-01):1.806809e-02):7.126873e-02,((37:2.942743e-01,38:1.568495e-01):4.722225e-02,8:3.505085e-01):2.408099e-02):1.701316e-01,26:3.391995e-01):6.706021e-02,(42:5.477896e-01,41:4.343677e-01):1.695798e-01):1.189613e-01):1.455917e-01):4.263920e-02,((((19:4.630690e-01,18:2.277334e-01):2.233570e-01,(28:7.477918e-01,(17:4.526842e-01,16:5.214792e-01):1.419210e-02):9.985844e-02):5.180340e-02,(14:4.119046e-01,15:2.575121e-01):8.073821e-02):1.044813e-01,(13:3.980236e-01,12:4.630584e-01):5.950247e-02):4.616767e-02):7.427602e-02,(9:2.692849e-01,10:4.935140e-01):4.684694e-02):1.748891e-01):1.484855e-01,(((3:2.816878e-03,4:6.600141e-03):2.633530e-04,(2:2.648095e-03,7:2.156314e-03):6.696083e-04):1.167744e-01,5:1.026217e-01):4.516401e-02):1.732637e-01,6:3.196375e-03,1:5.897202e-04);
   tree gen.859500 = [&U] (((43:3.979116e-01,((10:4.844601e-01,((11:4.356251e-01,(((((32:5.879018e-01,44:3.256953e+00):1.351108e-01,(34:3.590519e-01,33:6.910714e-01):1.881672e-01):5.975614e-02,(27:4.292470e-01,45:3.656182e-01):9.126595e-02):4.879090e-02,(23:5.430428e-01,(31:9.672459e-01,((25:4.553740e-01,24:5.352828e-01):9.091247e-02,(22:5.673813e-01,((21:1.900138e-01,20:1.223831e-01):5.641708e-01,(29:3.374639e-01,30:5.723761e-01):3.604993e-01):3.028739e-02):6.273298e-02):1.331016e-02):2.361284e-02):8.524673e-02):4.668995e-02,((((37:2.888757e-01,38:2.607388e-01):6.663057e-02,(8:2.777229e-01,((35:2.104172e-01,36:3.979583e-01):8.534107e-02,(40:2.499085e-01,39:2.891501e-01):5.583775e-02):6.988686e-02):4.625161e-02):1.670104e-01,26:3.329767e-01):8.777329e-02,(42:5.377401e-01,41:4.263989e-01):9.779284e-02):2.813950e-02):1.429207e-01):5.020617e-02,(((((19:5.135927e-01,18:2.471860e-01):1.784470e-01,28:7.340731e-01):9.544681e-02,(17:4.291354e-01,16:5.091506e-01):9.748408e-02):5.085303e-02,(14:4.043479e-01,15:2.527879e-01):7.925702e-02):1.025645e-01,(13:3.907216e-01,12:4.545633e-01):1.032133e-01):7.519147e-02):2.316346e-02):7.672384e-02,9:2.643447e-01):1.392355e-01):1.457614e-01,((4:1.556526e-03,(3:6.894037e-04,(2:1.813239e-03,7:3.299511e-03):4.183658e-03):4.257772e-04):1.140578e-01,5:1.199178e-01):6.427673e-02):1.700851e-01,6:9.253754e-04,1:4.737718e-04);
   tree gen.860000 = [&U] ((((10:5.296980e-01,(9:2.092220e-01,(((((((((35:1.369901e-01,36:3.723937e-01):1.151277e-01,(39:3.268110e-01,40:1.808628e-01):4.215493e-02):1.066634e-01,8:3.247773e-01):2.444361e-02,(37:2.160876e-01,38:1.352439e-01):5.705474e-02):1.037593e-01,26:3.272034e-01):8.502411e-02,((((22:5.287689e-01,((21:1.356586e-01,20:1.511174e-01):4.748570e-01,(30:3.800624e-01,29:3.820681e-01):4.712390e-01):2.485401e-02):2.948560e-02,(24:5.025848e-01,25:4.113041e-01):7.837000e-02):5.120347e-02,(23:4.490452e-01,31:8.656752e-01):5.080851e-02):5.092768e-02,((45:3.767728e-01,27:3.770908e-01):9.327568e-02,((32:4.504897e-01,44:3.623219e+00):2.594697e-01,(34:5.168871e-01,33:6.954247e-01):9.887094e-02):1.485628e-01):4.825607e-02):3.043029e-02):3.655689e-02,(42:6.144989e-01,41:4.258210e-01):7.283859e-02):8.824166e-02,11:3.948626e-01):5.222396e-02,((13:3.945514e-01,12:4.260139e-01):9.926577e-02,(((16:5.572345e-01,(17:5.329313e-01,28:7.049311e-01):2.292561e-02):1.247307e-01,(18:3.114026e-01,19:3.544759e-01):1.457230e-01):2.479192e-02,(14:3.930491e-01,15:2.654872e-01):6.516827e-02):7.890195e-02):3.550202e-02):2.733111e-02):3.313552e-02):1.150479e-01,43:3.201628e-01):1.225478e-01,((((3:1.990013e-03,7:1.020513e-03):1.779473e-03,2:5.896948e-04):2.054901e-03,4:2.498886e-03):1.251090e-01,5:7.764969e-02):5.940598e-02):1.365760e-01,6:8.600774e-04,1:6.657430e-03);
   tree gen.860500 = [&U] (((((9:2.192528e-01,(((((((((35:1.641699e-01,36:3.902475e-01):1.502496e-01,(39:3.424794e-01,40:1.895340e-01):3.942660e-02):3.454281e-02,8:2.515253e-01):3.719175e-02,(37:2.264476e-01,38:1.417280e-01):5.306686e-02):1.420917e-01,26:3.428906e-01):9.053831e-02,(((((22:5.541199e-01,((21:1.421626e-01,20:9.012302e-02):6.075471e-01,(30:3.982840e-01,29:4.003858e-01):2.830262e-01):2.182647e-02):4.519758e-02,(24:5.266805e-01,25:4.310235e-01):2.061540e-02):7.699058e-02,31:9.506716e-01):2.798281e-02,23:4.705740e-01):3.527367e-02,((45:3.948367e-01,27:3.951699e-01):9.774764e-02,((32:4.720877e-01,44:3.482401e+00):2.719096e-01,(34:4.154763e-01,33:7.287658e-01):2.009299e-01):1.441216e-01):5.056963e-02):4.072829e-02):2.545093e-02,(42:6.439601e-01,41:4.610393e-01):8.124183e-02):9.841928e-02,11:4.137937e-01):5.472776e-02,((13:4.150184e-01,12:4.464385e-01):6.420975e-02,(((28:7.387279e-01,(17:4.529670e-01,16:5.410202e-01):8.148107e-02):2.423615e-02,(18:3.263323e-01,19:3.714707e-01):1.527095e-01):4.211089e-03,(14:4.118933e-01,15:2.782156e-01):7.285940e-02):8.268479e-02):4.481181e-02):4.171371e-02):3.561722e-02,10:5.018321e-01):1.106488e-01,43:3.355126e-01):1.123836e-01,(((7:7.427867e-04,4:5.796759e-03):1.044548e-03,(3:3.375618e-03,2:1.037261e-03):1.037917e-04):1.311072e-01,5:8.137248e-02):6.225411e-02):1.431239e-01,6:6.161443e-04,1:6.976610e-03);
   tree gen.861000 = [&U] ((((((((((((8:2.643139e-01,(37:2.440859e-01,38:1.673381e-01):4.346353e-02):3.961265e-02,((35:1.707846e-01,36:4.059712e-01):8.657553e-02,(39:3.562785e-01,40:2.056977e-01):4.101516e-02):3.593460e-02):1.858077e-01,26:2.789331e-01):9.418624e-02,(42:5.794280e-01,41:4.796153e-01):2.232692e-01):3.801451e-02,((23:4.988792e-01,(((22:5.764463e-01,((21:1.478905e-01,20:1.097817e-01):6.320261e-01,(30:4.143315e-01,29:4.165179e-01):2.894958e-01):2.434233e-02):4.825849e-02,(24:5.582132e-01,25:4.483901e-01):1.022791e-01):2.180145e-02,31:1.008410e+00):1.598023e-02):3.530023e-02,((45:4.107452e-01,27:3.352209e-01):1.442318e-01,((32:4.911089e-01,44:3.622713e+00):2.741682e-01,(34:5.039897e-01,33:7.581290e-01):2.090256e-01):9.396801e-02):5.446283e-02):4.340216e-02):9.057415e-02,11:4.304661e-01):4.557301e-02,((13:4.372593e-01,12:4.644262e-01):5.203157e-02,((((28:7.684925e-01,(16:5.432838e-01,17:4.712178e-01):7.875071e-02):2.780494e-02,(18:3.451576e-01,19:4.535345e-01):2.436575e-01):2.673587e-02,14:4.093101e-01):6.209310e-02,15:3.935244e-01):8.601629e-02):4.661735e-02):4.045678e-02,9:2.280869e-01):4.182136e-02,10:5.434941e-01):1.181431e-01,43:3.325743e-01):1.435785e-01,((4:3.830505e-03,(7:6.114142e-03,(2:7.625713e-04,3:3.774026e-03):3.146474e-03):1.642815e-03):1.232246e-01,5:8.411934e-02):7.892875e-02):1.275217e-01,6:3.663025e-04,1:3.120706e-03);
   tree gen.861500 = [&U] ((((9:2.041258e-01,(10:4.772461e-01,(((((((8:2.440196e-01,(37:2.253448e-01,38:1.559159e-01):4.262809e-02):2.127836e-02,((35:1.576716e-01,36:3.748004e-01):1.245659e-01,(39:3.289231e-01,40:1.838100e-01):5.134836e-02):3.968295e-02):2.311727e-01,26:3.482938e-01):4.003409e-02,(42:5.349390e-01,41:4.427900e-01):1.257187e-01):3.592281e-02,((23:4.605748e-01,(((22:5.321862e-01,((21:1.596147e-01,20:1.435071e-01):5.683325e-01,(30:4.591069e-01,29:3.845373e-01):3.029627e-01):2.247330e-02):5.301611e-02,(24:5.179787e-01,25:4.314757e-01):9.200338e-02):2.542984e-02,31:9.309832e-01):1.495597e-02):6.165646e-02,((45:3.792078e-01,27:3.094823e-01):9.447383e-02,((32:4.628881e-01,44:3.319356e+00):2.431821e-01,(34:4.529077e-01,33:6.999191e-01):2.123877e-01):1.283852e-01):6.220434e-02):3.813994e-02):1.036474e-01,11:3.974145e-01):5.084560e-02,((13:4.036861e-01,12:3.267751e-01):4.803654e-02,((((28:6.836577e-01,16:5.015700e-01):3.494788e-02,17:5.079243e-01):1.350834e-01,(18:3.186560e-01,19:4.187117e-01):1.398058e-01):2.715867e-02,(14:3.684503e-01,15:3.633092e-01):7.682128e-02):7.708815e-02):7.107630e-02):3.660074e-02):9.016759e-02):1.674221e-01,43:3.082867e-01):2.106256e-01,((3:1.343908e-03,(7:2.864103e-03,(2:5.335695e-04,4:5.879582e-03):5.749815e-04):6.846486e-03):1.121715e-01,5:1.209174e-01):7.286853e-02):1.177304e-01,6:3.741716e-03,1:7.924976e-04);
   tree gen.862000 = [&U] (6:6.868045e-04,(((10:3.976529e-01,(9:2.186232e-01,(((12:4.344996e-01,13:4.463190e-01):6.203905e-02,(((19:4.583036e-01,18:3.168540e-01):1.723474e-01,((16:5.890259e-01,28:6.979952e-01):1.149868e-01,17:4.381253e-01):8.944858e-02):2.848192e-02,(15:2.821432e-01,14:3.580432e-01):7.063601e-02):1.440679e-01):6.084479e-02,((((((8:3.339479e-01,(38:1.694332e-01,37:2.613717e-01):3.168587e-02):5.388577e-02,((39:2.734814e-01,40:1.744140e-01):5.369882e-02,(35:1.966664e-01,36:3.317598e-01):1.466166e-01):5.784779e-02):1.690314e-01,26:3.124269e-01):7.954704e-02,(23:5.243940e-01,((((24:5.300533e-01,25:4.497026e-01):3.480963e-02,(((20:1.286032e-01,21:1.646883e-01):4.915301e-01,22:4.810041e-01):5.171165e-02,(30:5.121955e-01,29:3.660609e-01):3.914538e-01):2.682687e-02):2.773153e-02,31:9.149685e-01):2.765714e-03,((27:3.804358e-01,45:3.335304e-01):1.223895e-01,((44:3.962558e+00,32:5.232517e-01):1.702133e-01,(33:6.992003e-01,34:3.874757e-01):2.017577e-01):6.135570e-02):2.721305e-02):5.500303e-02):2.883499e-02):8.541845e-03,(42:5.299147e-01,41:4.937983e-01):1.334245e-01):7.784053e-02,11:3.896372e-01):1.813038e-02):5.190818e-02):3.798642e-02):1.493484e-01,43:3.565175e-01):1.239841e-01,(((4:2.229763e-03,7:1.766313e-02):6.556707e-04,(3:8.107519e-03,2:3.105442e-03):2.830594e-03):1.097317e-01,5:1.225435e-01):4.575487e-02):1.767484e-01,1:1.428721e-03);
   tree gen.862500 = [&U] (6:8.932417e-04,(((9:2.214638e-01,((((12:4.458704e-01,13:4.579991e-01):6.366260e-02,(((19:4.702974e-01,18:3.251461e-01):1.768577e-01,((16:4.220467e-01,28:7.875735e-01):3.528592e-02,17:4.495909e-01):9.178943e-02):5.454817e-02,(15:2.895268e-01,14:4.039502e-01):7.248454e-02):1.234108e-01):4.674170e-02,(((23:5.381173e-01,(((((27:3.903918e-01,45:3.422589e-01):1.024305e-01,((33:6.028582e-01,34:5.244027e-01):1.977808e-01,(32:6.630757e-01,44:3.928249e+00):2.800471e-02):1.364365e-01):2.792521e-02,((25:4.614713e-01,((30:5.056951e-01,29:3.756406e-01):4.063665e-01,((20:1.663358e-01,21:1.689982e-01):4.993495e-01,22:4.935919e-01):5.021694e-02):3.956734e-02):3.572059e-02,24:5.439247e-01):2.845726e-02):1.079293e-02,31:9.389130e-01):2.190319e-02,(((8:3.426872e-01,((39:2.739249e-01,40:1.789784e-01):5.510411e-02,(35:2.018132e-01,36:3.404419e-01):1.375274e-01):9.957805e-02):2.701631e-02,(38:1.738672e-01,37:2.344824e-01):5.558374e-02):1.734549e-01,26:3.206031e-01):1.212799e-01):4.310291e-02):1.779933e-02,(42:4.903083e-01,41:5.067209e-01):8.900579e-02):7.987761e-02,11:4.044348e-01):1.477011e-02):4.457805e-02,10:4.134701e-01):3.802048e-02):1.666906e-01,43:3.658475e-01):1.272287e-01,(((4:1.118166e-03,3:8.517290e-03):2.108636e-03,(2:7.537542e-04,7:3.182665e-03):5.159960e-05):1.163699e-01,5:1.257504e-01):4.695227e-02):1.813738e-01,1:4.322586e-03);
   tree gen.863000 = [&U] (((43:3.279863e-01,((((11:3.646962e-01,((((((32:6.884442e-01,44:3.638933e+00):1.592552e-01,(34:4.703822e-01,33:7.125661e-01):1.393590e-01):8.885106e-02,(27:4.096508e-01,45:4.444220e-01):7.924652e-02):6.739921e-02,((31:8.986083e-01,((25:3.726388e-01,24:5.171992e-01):8.326532e-02,(((21:1.819891e-01,20:1.138256e-01):5.487591e-01,22:4.763124e-01):3.270108e-02,(29:3.963049e-01,30:4.621381e-01):3.977664e-01):5.624280e-02):2.583790e-02):1.009619e-01,23:4.907119e-01):5.189698e-02):3.617567e-02,(((((35:2.263557e-01,36:3.523503e-01):1.372125e-01,(40:1.985580e-01,39:2.671148e-01):7.267224e-02):7.361085e-02,8:2.681815e-01):1.252542e-02,(37:2.105888e-01,38:1.331348e-01):7.189653e-02):1.636798e-01,26:3.408909e-01):9.084351e-02):5.776909e-02,(42:5.176992e-01,41:4.320963e-01):1.082491e-01):4.790178e-02):3.080755e-02,(((17:4.959588e-01,(16:4.378118e-01,28:7.941737e-01):8.664933e-02):1.009118e-01,((19:2.874468e-01,18:3.300343e-01):2.821260e-01,(14:3.919075e-01,15:2.828841e-01):1.028125e-01):3.618687e-02):6.718274e-02,(13:3.984646e-01,12:4.129072e-01):6.526955e-02):4.456773e-02):5.878166e-02,9:3.039227e-01):6.478177e-02,10:4.264233e-01):1.268195e-01):1.222784e-01,((2:4.670330e-03,(3:2.124887e-03,(4:3.418705e-03,7:7.939267e-03):3.919232e-04):4.331856e-04):1.000303e-01,5:1.028299e-01):7.752422e-02):1.120465e-01,6:1.161399e-03,1:2.860046e-03);
   tree gen.863500 = [&U] (((((9:2.119196e-01,10:4.522039e-01):1.623673e-02,((((42:5.730392e-01,41:4.209196e-01):1.042494e-01,((((8:3.512476e-01,((35:2.350787e-01,36:3.589944e-01):1.093165e-01,(39:3.414818e-01,40:2.223209e-01):4.148656e-02):6.314237e-02):4.017796e-02,(37:2.453013e-01,38:1.713008e-01):5.466414e-02):1.851343e-01,26:3.318528e-01):1.310383e-01,((23:4.984299e-01,(31:9.316364e-01,((22:6.320618e-01,((21:1.065072e-01,20:1.489864e-01):5.655482e-01,(30:5.382102e-01,29:3.777706e-01):3.526769e-01):5.574195e-02):4.953469e-02,(24:5.377559e-01,25:4.321387e-01):8.065682e-02):3.386430e-02):6.851942e-02):1.975427e-02,((45:4.035931e-01,27:4.240227e-01):9.938432e-02,((32:5.658600e-01,44:3.446094e+00):2.847429e-01,(34:5.382383e-01,33:6.533248e-01):2.280758e-01):1.989017e-01):3.066318e-02):3.234378e-02):1.873458e-02):8.521392e-02,11:4.705420e-01):6.529951e-02,(((15:3.701133e-01,14:3.877893e-01):3.922698e-02,(((28:7.097607e-01,16:5.318830e-01):1.487907e-02,17:5.273175e-01):1.210460e-01,(18:2.537059e-01,19:4.967961e-01):2.709572e-01):2.772092e-02):1.118044e-01,(12:4.118461e-01,13:5.021446e-01):1.156149e-01):4.651675e-02):3.940639e-02):1.651382e-01,43:3.416477e-01):1.376830e-01,((7:1.756726e-04,(3:3.831875e-05,(4:3.853968e-03,2:2.444188e-03):1.171236e-03):1.675611e-03):9.777830e-02,5:1.136429e-01):8.311993e-02):7.846088e-02,6:2.379634e-04,1:2.014884e-04);
   tree gen.864000 = [&U] (((43:3.461910e-01,((9:2.883414e-01,((11:4.117601e-01,((((((36:3.681533e-01,35:1.597438e-01):2.028822e-01,(39:3.019104e-01,40:2.003561e-01):4.141995e-02):4.349034e-02,(8:2.928926e-01,(37:2.220879e-01,38:1.986087e-01):3.988319e-02):2.527622e-02):1.695628e-01,26:3.086976e-01):6.083917e-02,(41:5.878884e-01,42:6.196273e-01):5.643193e-02):6.186716e-02,(((31:9.985172e-01,((24:4.947110e-01,25:3.828038e-01):7.179578e-02,(((29:3.297726e-01,30:4.982094e-01):4.396203e-01,(21:1.811914e-01,20:1.234944e-01):4.175788e-01):5.281933e-02,22:6.079711e-01):4.242814e-02):6.465435e-02):3.938893e-03,23:4.746359e-01):7.034097e-02,(((32:6.208173e-01,44:4.091754e+00):1.893591e-01,(33:6.510130e-01,34:4.027298e-01):1.350483e-01):5.878442e-02,(45:3.629512e-01,27:4.787626e-01):9.022278e-02):3.988840e-02):1.814690e-02):1.018030e-01):6.433364e-02,((13:3.635242e-01,12:4.799492e-01):8.848254e-02,(((19:4.070525e-01,18:3.909333e-01):1.730528e-01,(15:2.686115e-01,14:3.292690e-01):7.191092e-02):5.488323e-02,(17:4.444920e-01,(16:4.809006e-01,28:8.311406e-01):1.249506e-01):6.417195e-02):1.054035e-01):6.164997e-02):7.194661e-02):4.684663e-02,10:4.797648e-01):1.650503e-01):1.235293e-01,(5:9.366264e-02,(4:4.206296e-03,(2:2.030585e-03,(3:2.479551e-04,7:7.517120e-04):3.757050e-03):1.733373e-03):1.123761e-01):6.471142e-02):1.646826e-01,6:4.984221e-04,1:5.050723e-04);
   tree gen.864500 = [&U] (6:1.365676e-04,((((10:4.723538e-01,9:1.767148e-01):5.148083e-02,(((12:4.852283e-01,13:4.074265e-01):4.707047e-02,((15:2.773038e-01,14:3.309076e-01):9.538543e-02,((19:3.660370e-01,18:3.114193e-01):1.804101e-01,(17:4.585633e-01,(16:5.000451e-01,28:7.543244e-01):3.652233e-02):5.570380e-02):1.425825e-02):1.463112e-01):2.956519e-02,(((((27:3.739105e-01,45:3.388853e-01):1.550176e-01,(32:7.296104e-01,(44:3.762409e+00,(33:5.518377e-01,34:5.022639e-01):1.848421e-01):5.826186e-02):9.916015e-02):3.530689e-02,((23:5.716777e-01,31:8.955211e-01):1.744962e-02,((22:4.846156e-01,((20:8.995211e-02,21:1.362586e-01):4.475878e-01,(30:4.843461e-01,29:2.746730e-01):3.619980e-01):7.232943e-02):5.287734e-02,(25:4.060018e-01,24:4.664959e-01):7.063293e-02):8.094245e-02):2.338439e-02):2.383098e-02,((42:5.361249e-01,41:4.441335e-01):1.833162e-01,(((8:2.972522e-01,((39:3.213407e-01,40:1.908823e-01):5.265923e-02,(35:1.687740e-01,36:3.682661e-01):1.336485e-01):4.904342e-02):2.518278e-02,(38:1.558904e-01,37:2.079279e-01):6.438315e-02):1.428099e-01,26:3.070681e-01):7.981795e-02):1.606096e-02):1.042170e-01,11:4.114017e-01):2.466432e-02):5.574400e-02):1.341129e-01,43:3.504025e-01):1.444114e-01,((3:1.165540e-03,(4:7.646263e-04,(7:3.879288e-03,2:9.387201e-04):8.622672e-04):3.985244e-03):1.158620e-01,5:8.231148e-02):6.569048e-02):8.596787e-02,1:7.773214e-04);
   tree gen.865000 = [&U] (6:5.436142e-04,((((10:4.908688e-01,9:2.148655e-01):7.630949e-02,(((12:5.042480e-01,13:4.233966e-01):4.891551e-02,(((15:2.663097e-01,14:4.768935e-01):5.352691e-02,(19:3.803847e-01,18:3.236262e-01):1.726164e-01):1.615138e-02,(28:7.838919e-01,(16:5.196455e-01,17:4.050252e-01):3.638100e-02):6.030224e-02):1.276965e-01):6.070196e-02,(((((27:3.885669e-01,45:3.350486e-01):1.607112e-01,((44:3.909886e+00,32:6.817866e-01):1.682356e-01,(33:7.658578e-01,34:5.503409e-01):1.805377e-01):1.340709e-01):3.917046e-02,(23:5.940860e-01,(31:8.991926e-01,((22:5.283516e-01,((20:1.314542e-01,21:1.415996e-01):4.651321e-01,(30:4.218054e-01,29:3.107942e-01):2.909522e-01):7.516455e-02):2.434566e-02,(25:4.164752e-01,24:4.091046e-01):7.340156e-02):2.302359e-02):3.302802e-02):5.565729e-02):2.476509e-02,((42:5.571396e-01,41:4.615423e-01):7.756019e-02,(((8:3.089037e-01,((39:3.339364e-01,40:1.983644e-01):5.472334e-02,(35:2.210856e-01,36:2.749672e-01):1.595835e-01):6.715783e-02):1.623479e-02,(38:1.686924e-01,37:2.326943e-01):5.838079e-02):1.484077e-01,26:3.191044e-01):6.331042e-02):5.057716e-02):1.083020e-01,11:4.275275e-01):4.894753e-02):1.609305e-02):1.655995e-01,43:3.641373e-01):1.500720e-01,(((3:1.179231e-03,(7:2.391057e-03,4:1.129610e-03):4.259363e-03):1.522081e-03,2:1.379891e-03):1.171294e-01,5:8.553787e-02):6.394262e-02):9.284172e-02,1:4.673687e-03);
   tree gen.865500 = [&U] (((((10:4.320889e-01,(((((((8:3.291011e-01,((35:2.204458e-01,36:3.366481e-01):8.402137e-02,(39:2.786002e-01,40:2.120183e-01):6.005852e-02):6.469028e-02):1.461852e-02,(37:2.542327e-01,38:1.419546e-01):4.102791e-02):1.305737e-01,26:3.111959e-01):8.422433e-02,(((((22:5.984790e-01,((21:7.950588e-02,20:2.228404e-01):4.982254e-01,(30:3.768403e-01,29:4.980255e-01):3.596785e-01):4.582130e-02):6.634453e-02,(24:5.042822e-01,25:3.828096e-01):9.389446e-02):4.734733e-02,31:9.138523e-01):1.228133e-02,23:5.247033e-01):4.820524e-02,((45:3.643868e-01,27:4.561559e-01):1.024288e-01,((32:5.898843e-01,44:3.492778e+00):1.413621e-01,(34:4.337015e-01,33:6.126573e-01):1.859293e-01):6.298435e-02):8.974544e-02):2.056006e-02):4.884441e-02,(42:5.350077e-01,41:4.485800e-01):1.853557e-01):6.498278e-02,11:4.412522e-01):7.586696e-03,(((15:2.779040e-01,14:4.121853e-01):4.493258e-02,(((18:3.261989e-01,19:4.263288e-01):1.516695e-01,(28:6.655802e-01,16:4.256543e-01):9.816336e-02):3.414779e-02,17:5.701317e-01):5.276744e-02):1.045544e-01,(12:4.060253e-01,13:4.949483e-01):9.877467e-02):8.296085e-02):3.292391e-02):6.143065e-02,9:2.481038e-01):1.533783e-01,43:3.203811e-01):1.473807e-01,(((4:5.602338e-03,(3:2.340698e-03,7:6.378809e-04):1.094187e-03):6.942380e-04,2:7.161980e-04):1.330679e-01,5:1.096127e-01):6.987817e-02):8.177388e-02,6:1.398122e-04,1:2.814743e-04);
   tree gen.866000 = [&U] (6:3.739764e-03,((((10:5.110131e-01,(((12:4.680541e-01,13:4.407720e-01):4.935626e-02,((((19:4.507058e-01,18:3.369071e-01):1.861412e-01,(16:5.334569e-01,17:4.216467e-01):5.469817e-02):3.260336e-02,28:7.854972e-01):8.436741e-02,(15:3.292151e-01,14:4.677154e-01):5.771109e-02):6.384616e-02):6.578203e-02,(((((27:4.045129e-01,45:4.693179e-01):4.807862e-02,((44:4.070340e+00,32:3.674617e-01):3.129785e-01,(33:7.972871e-01,34:5.794460e-01):1.879466e-01):1.011959e-01):8.086516e-02,((((22:5.500341e-01,((20:1.368488e-01,21:1.474106e-01):4.842202e-01,(30:4.071114e-01,29:3.394697e-01):3.028923e-01):9.706874e-02):1.705550e-02,(25:4.335665e-01,24:4.936956e-01):5.047981e-02):1.215594e-01,31:8.984413e-01):3.194533e-03,23:4.862233e-01):7.710542e-02):4.567174e-02,((((8:3.215805e-01,(38:1.251146e-01,37:2.311140e-01):3.922347e-02):4.566634e-02,((39:3.476405e-01,40:2.082470e-01):8.498980e-02,(35:2.301585e-01,36:3.311405e-01):9.758607e-02):3.964423e-02):1.544980e-01,26:3.321998e-01):6.480095e-02,(42:5.800035e-01,41:4.804831e-01):1.280383e-01):3.700937e-02):1.248850e-01,11:4.450724e-01):2.608335e-02):3.347513e-02):3.713954e-02,9:2.784384e-01):1.847614e-01,43:3.790808e-01):1.160742e-01,((((4:5.917200e-03,2:3.280486e-03):3.579795e-03,3:4.611879e-03):8.766347e-04,7:1.826029e-03):1.347941e-01,5:8.904818e-02):7.404848e-02):1.279958e-01,1:1.885783e-03);
   tree gen.866500 = [&U] (((43:4.000367e-01,((10:4.912379e-01,((11:4.169401e-01,(((((((36:3.727847e-01,35:2.652374e-01):1.322411e-01,(39:3.318263e-01,40:2.033718e-01):5.791846e-02):5.771514e-02,8:3.305082e-01):4.632178e-02,(37:3.163909e-01,38:1.319765e-01):7.707028e-02):1.358915e-01,26:3.438278e-01):1.090759e-01,(((((24:4.817271e-01,25:5.088925e-01):6.878259e-02,(((21:2.161274e-01,20:1.269159e-01):6.317079e-01,(29:3.356652e-01,30:5.044769e-01):4.371160e-01):5.170339e-02,22:6.160400e-01):2.027632e-02):8.006084e-02,31:8.452976e-01):1.612825e-02,23:4.896154e-01):7.084925e-02,((32:7.333755e-01,(44:3.867513e+00,(33:7.240602e-01,34:4.686618e-01):2.282954e-01):2.305355e-02):1.253905e-01,(45:4.097084e-01,27:4.258252e-01):7.776907e-02):4.215635e-02):1.203225e-02):3.538841e-02,(42:6.836349e-01,41:3.687203e-01):1.689982e-01):1.198665e-01):2.074110e-02,(((17:4.219578e-01,(16:4.865720e-01,28:7.910307e-01):4.086775e-02):1.761101e-01,((19:4.121732e-01,18:4.081245e-01):2.274866e-01,(15:2.719906e-01,14:4.417495e-01):5.752752e-02):3.318006e-02):9.161385e-02,(12:4.061345e-01,13:3.880999e-01):1.099028e-01):4.411436e-02):2.950866e-02):5.769222e-02,9:2.644617e-01):1.977945e-01):1.494010e-01,(5:1.868596e-01,(3:2.890485e-03,(7:1.409124e-03,(2:3.336916e-04,4:1.074848e-02):9.198250e-03):4.591929e-04):1.263640e-01):7.153339e-02):1.117828e-01,6:7.584923e-04,1:1.218466e-03);
   tree gen.867000 = [&U] (((43:3.694889e-01,(9:2.442668e-01,(10:4.621163e-01,((11:3.851015e-01,((((((36:3.443180e-01,35:1.712043e-01):1.063821e-01,(39:3.064872e-01,40:1.878419e-01):5.349567e-02):7.474862e-02,(8:3.052698e-01,(37:2.922305e-01,38:1.404354e-01):1.005463e-01):3.672094e-02):1.820724e-01,26:3.175722e-01):1.007466e-01,(((23:4.522272e-01,31:8.024924e-01):8.951723e-03,((24:4.449413e-01,25:4.217034e-01):5.278619e-02,(((21:1.462029e-01,20:1.172243e-01):5.834692e-01,(29:3.100330e-01,30:4.659539e-01):4.037368e-01):4.870252e-02,22:5.689977e-01):8.779901e-02):7.890525e-02):5.164185e-02,(((44:3.405565e+00,32:6.773732e-01):2.817317e-02,(33:5.129406e-01,34:5.216194e-01):2.121091e-01):1.159364e-01,(45:3.784221e-01,27:3.933082e-01):7.183043e-02):3.893719e-02):7.526676e-03):6.197468e-02,(42:6.314309e-01,41:4.769842e-01):1.036297e-01):1.107132e-01):1.915726e-02,((((17:4.050548e-01,(16:4.494162e-01,28:7.306257e-01):1.758642e-01):6.830306e-02,(19:3.806987e-01,18:3.769592e-01):2.101152e-01):2.935780e-02,(15:2.622230e-01,14:4.080165e-01):5.509054e-02):8.461800e-02,(12:3.798950e-01,13:3.584636e-01):8.521669e-02):6.465561e-02):3.857319e-02):6.342939e-02):1.823576e-01):1.379923e-01,(5:1.214539e-01,((3:3.873913e-03,(2:2.070322e-03,7:1.180637e-04):8.188346e-04):6.175691e-03,4:2.674390e-03):1.204642e-01):3.847428e-02):1.032468e-01,6:1.776870e-03,1:2.530733e-04);
   tree gen.867500 = [&U] (((43:3.819217e-01,((10:4.910945e-01,((11:3.980597e-01,((((((44:3.995287e+00,32:7.001660e-01):5.468672e-02,(33:5.360140e-01,34:5.543874e-01):1.605944e-01):1.198375e-01,(45:3.911555e-01,27:4.065426e-01):9.750356e-02):4.024737e-02,(23:4.674441e-01,(((21:1.596840e-01,20:1.211688e-01):5.462564e-01,(29:3.542682e-01,30:4.337314e-01):3.771251e-01):1.424458e-01,((24:5.593964e-01,25:4.358932e-01):7.759489e-02,(31:8.993655e-01,22:4.612787e-01):9.311788e-02):3.745326e-02):7.156242e-02):7.136321e-02):3.212153e-02,((((36:3.559039e-01,35:1.769651e-01):1.099617e-01,(39:3.168001e-01,40:1.941625e-01):4.085094e-02):4.914291e-02,(8:3.130628e-01,(37:3.099255e-01,38:1.451609e-01):1.112404e-01):3.729388e-02):2.056016e-01,26:3.282582e-01):6.898291e-02):6.273719e-02,(42:5.810611e-01,41:4.930341e-01):1.071167e-01):6.034466e-02):1.980188e-02,((((17:4.186844e-01,(16:4.645385e-01,28:7.552104e-01):7.359775e-02):8.977051e-02,(19:3.935087e-01,18:3.896434e-01):2.051476e-01):6.493137e-02,(15:3.215363e-01,14:4.217457e-01):5.543435e-02):8.746529e-02,(12:3.926781e-01,13:3.705255e-01):9.297895e-02):3.938807e-02):3.987113e-02):6.513490e-02,9:2.524861e-01):1.902757e-01):1.732828e-01,(5:1.285888e-01,(3:1.688174e-03,(4:7.273021e-03,(7:2.343077e-04,2:2.175904e-03):4.765104e-04):1.078741e-03):1.098580e-01):3.976889e-02):1.067210e-01,6:3.824606e-04,1:5.524672e-03);
   tree gen.868000 = [&U] (((43:3.784050e-01,((10:5.081626e-01,9:2.501612e-01):7.407603e-02,((11:3.943944e-01,((((((44:3.958499e+00,32:6.937189e-01):8.330410e-02,(33:5.310785e-01,34:5.492826e-01):1.591157e-01):8.397529e-02,(45:3.875538e-01,27:4.027992e-01):9.474673e-02):5.450544e-02,(23:4.364694e-01,((((21:1.582137e-01,20:1.614498e-01):6.343704e-01,(29:3.944040e-01,30:5.982250e-01):3.736526e-01):1.411341e-01,(24:5.542456e-01,25:4.396739e-01):8.303474e-02):5.186240e-02,(31:9.343757e-01,22:4.570313e-01):7.014192e-02):5.299976e-02):5.808671e-02):2.041708e-02,(((((36:3.526268e-01,35:1.753356e-01):1.331771e-01,(39:3.183515e-01,40:2.298399e-01):4.047478e-02):4.869040e-02,8:2.985482e-01):3.573085e-02,(37:2.811260e-01,38:1.438243e-01):6.361612e-02):1.462523e-01,26:3.252356e-01):6.879273e-02):6.215951e-02,(42:5.757107e-01,41:4.884943e-01):1.289484e-01):5.978901e-02):3.799165e-02,((((17:4.073022e-01,(16:4.602611e-01,28:7.482565e-01):1.263474e-02):8.520937e-02,(19:3.898853e-01,18:3.860556e-01):2.032586e-01):3.055053e-02,(15:3.185757e-01,14:4.178623e-01):5.492392e-02):8.014075e-02,(12:3.890623e-01,13:3.671137e-01):7.126814e-02):5.463130e-02):2.220896e-02):2.095017e-01):1.398285e-01,(5:1.283779e-01,((4:7.039194e-03,2:2.947184e-03):2.891150e-03,(3:1.667313e-03,7:1.867202e-04):1.001471e-04):1.465804e-01):5.476966e-02):1.219534e-01,6:5.692455e-03,1:6.743535e-04);
   tree gen.868500 = [&U] (((43:3.302912e-01,((9:2.348619e-01,10:4.587645e-01):8.457864e-02,((11:3.958748e-01,((42:5.679013e-01,41:4.080571e-01):1.131491e-01,((((37:2.565904e-01,38:1.228033e-01):8.791170e-02,(8:3.324971e-01,((39:3.423309e-01,40:1.933776e-01):5.010024e-02,(35:1.935644e-01,36:2.678757e-01):9.923816e-02):5.349929e-02):6.699505e-02):2.028138e-01,26:3.441349e-01):8.014756e-02,((31:9.362412e-01,(((22:4.884792e-01,25:5.082629e-01):5.185887e-02,(24:3.621528e-01,((21:9.824834e-02,20:1.818713e-01):5.593363e-01,(29:2.935270e-01,30:5.272230e-01):3.613605e-01):6.064514e-02):3.337149e-02):7.988221e-02,23:4.993948e-01):3.474023e-02):4.547933e-02,(((32:4.930453e-01,44:3.752656e+00):1.901819e-01,(34:4.184508e-01,33:7.810720e-01):2.494203e-01):1.025913e-01,(27:4.999037e-01,45:3.811673e-01):5.599325e-02):1.968159e-02):7.123560e-02):4.768283e-02):7.813037e-02):5.952067e-02,(((14:3.833774e-01,15:2.461911e-01):5.575326e-02,((19:4.348506e-01,18:3.666920e-01):1.946818e-01,(17:4.337827e-01,(16:4.624406e-01,28:7.614658e-01):2.906988e-02):1.199481e-01):5.843392e-02):1.124058e-01,(13:3.846958e-01,12:4.290457e-01):1.039224e-01):4.555374e-02):5.583431e-02):1.999396e-01):1.757097e-01,((((4:8.913872e-03,7:1.148069e-03):2.434249e-03,2:2.668255e-03):4.010018e-03,3:4.868013e-04):1.138888e-01,5:1.224815e-01):7.871735e-02):1.113465e-01,6:2.642849e-03,1:3.170173e-03);
   tree gen.869000 = [&U] (((43:3.362603e-01,((9:2.391063e-01,10:4.670553e-01):8.610715e-02,((11:4.030291e-01,(((23:5.084199e-01,(((22:4.973071e-01,25:5.174483e-01):3.106292e-02,((21:9.599270e-02,20:1.851581e-01):5.511687e-01,31:8.884933e-01):1.089080e-01):2.386987e-02,(24:5.075398e-01,(29:2.988316e-01,30:5.367510e-01):3.678911e-01):6.446055e-02):4.394899e-02):4.423067e-02,(((32:5.019557e-01,44:3.994664e+00):1.936189e-01,(34:4.260131e-01,33:7.951876e-01):3.098677e-01):1.218741e-01,(27:5.621419e-01,45:3.880558e-01):4.369809e-02):7.833914e-02):7.252297e-02,(((((39:3.603884e-01,40:1.968724e-01):5.467907e-02,(35:1.970625e-01,36:2.727167e-01):1.010316e-01):6.961452e-02,((37:2.612276e-01,38:1.862817e-01):8.972181e-02,8:3.298828e-01):3.283507e-02):1.582065e-01,26:3.618918e-01):5.554860e-02,(42:5.781644e-01,41:4.154316e-01):1.151939e-01):4.854456e-02):7.954235e-02):4.055421e-02,(((14:3.903059e-01,15:1.862509e-01):1.026300e-01,((19:4.427092e-01,18:3.160212e-01):1.982001e-01,(17:4.416220e-01,(16:4.707979e-01,28:7.752271e-01):1.778459e-02):1.221159e-01):5.964101e-02):1.089829e-01,(13:3.996379e-01,12:4.367994e-01):1.284549e-01):1.993508e-02):2.854054e-02):1.938631e-01):1.677838e-01,(((2:4.524181e-03,4:8.011745e-03):1.051250e-03,(3:1.058369e-03,7:1.168817e-03):5.809360e-04):1.154619e-01,5:1.246950e-01):1.112929e-01):8.643561e-02,6:5.403517e-04,1:2.359902e-03);
   tree gen.869500 = [&U] (6:2.134859e-03,((((9:2.955329e-01,10:4.973301e-01):5.006837e-02,(((12:4.218417e-01,((19:4.138350e-01,18:3.243936e-01):2.462365e-01,(((28:7.266106e-01,16:4.867579e-01):8.199506e-02,17:5.112341e-01):1.380808e-01,(15:2.920762e-01,14:4.044331e-01):6.577103e-02):5.242084e-03):9.424784e-02):4.412248e-02,13:4.851905e-01):2.603830e-02,(((42:5.183659e-01,41:4.626369e-01):1.173369e-01,(((23:4.737174e-01,(((22:5.431171e-01,((20:1.544850e-01,21:1.201080e-01):5.192890e-01,(30:4.872253e-01,29:3.701398e-01):2.825995e-01):4.397693e-02):8.479417e-02,(25:3.912687e-01,24:4.349286e-01):9.830487e-02):5.990427e-02,31:8.765717e-01):2.234095e-02):5.815735e-02,((27:3.908088e-01,45:3.728282e-01):7.192785e-02,((44:3.919158e+00,32:6.160373e-01):3.443721e-01,(33:7.676740e-01,34:5.028005e-01):2.137548e-01):7.782450e-02):5.258689e-02):4.102680e-02,(((((39:3.347283e-01,40:2.098358e-01):4.752555e-02,(35:2.447478e-01,36:3.449647e-01):1.439645e-01):6.753088e-02,8:2.657641e-01):5.770835e-02,(38:1.890651e-01,37:2.479245e-01):4.442983e-02):1.666716e-01,26:3.198611e-01):7.904308e-02):4.429815e-02):3.735894e-02,11:4.246170e-01):4.524478e-02):5.568066e-02):1.723575e-01,43:3.204333e-01):1.187608e-01,(((3:2.603237e-03,(7:1.798639e-05,2:2.399192e-04):9.857103e-04):1.162586e-03,4:2.006517e-03):1.190087e-01,5:1.188749e-01):7.592736e-02):1.339943e-01,1:1.768080e-03);
   tree gen.870000 = [&U] (6:2.178370e-03,(((10:5.074663e-01,(9:3.088138e-01,(((((19:4.222694e-01,18:3.087041e-01):2.512551e-01,((28:7.414198e-01,16:4.591911e-01):8.366622e-02,17:5.216536e-01):7.716459e-02):6.356072e-02,(15:2.925732e-01,14:4.126759e-01):1.175835e-01):8.830147e-02,(12:5.668329e-01,13:4.910779e-01):5.333501e-02):4.561416e-02,(((42:5.289308e-01,41:5.372461e-01):1.418700e-01,(((((22:5.541865e-01,((20:1.498111e-01,21:1.225559e-01):5.298727e-01,(30:5.099395e-01,29:3.776837e-01):2.883592e-01):4.063052e-02):8.046952e-02,(25:4.490440e-01,24:5.002243e-01):6.972897e-02):5.635717e-02,(23:4.833724e-01,31:9.037172e-01):4.009707e-02):4.205414e-02,((27:3.987739e-01,45:3.804268e-01):1.294488e-01,((44:3.999035e+00,32:6.285929e-01):2.542977e-01,(33:7.833200e-01,34:5.337728e-01):3.084211e-01):7.941066e-02):8.400607e-02):2.493738e-02,((((39:3.415505e-01,40:2.141125e-01):4.627597e-02,(35:2.497360e-01,36:3.519954e-01):1.468987e-01):8.601133e-02,(8:2.711807e-01,(38:2.223968e-01,37:2.340300e-01):2.843763e-02):8.854873e-02):1.474294e-01,26:3.169178e-01):8.065407e-02):4.520100e-02):3.812036e-02,11:4.332712e-01):4.891242e-02):3.244160e-02):4.371558e-02):1.819358e-01,43:3.269641e-01):1.543557e-01,(((2:2.296751e-04,(7:2.776472e-03,4:3.414177e-03):3.549274e-03):1.400775e-03,3:2.454527e-03):1.202896e-01,5:1.326718e-01):6.607351e-02):1.110287e-01,1:1.804115e-03);
   tree gen.870500 = [&U] (6:1.179949e-03,((((10:4.198258e-01,9:2.987531e-01):1.570874e-02,(((((16:5.549053e-01,17:4.901808e-01):4.214607e-02,(28:6.806239e-01,(19:3.967927e-01,18:2.900791e-01):1.478300e-01):5.496598e-02):6.482410e-02,(15:2.756766e-01,14:3.877780e-01):1.092941e-01):8.297399e-02,(12:5.326342e-01,13:4.760357e-01):7.414112e-02):2.738004e-02,((((42:5.435875e-01,41:4.365944e-01):9.582418e-02,(((((39:3.209438e-01,40:2.233432e-01):4.348401e-02,(35:2.346687e-01,36:3.307585e-01):1.206677e-01):8.082201e-02,8:3.410873e-01):6.961697e-02,(38:1.363039e-01,37:2.199103e-01):4.514325e-02):1.478164e-01,26:2.977973e-01):7.330336e-02):4.080309e-02,((((22:5.207508e-01,((20:1.548798e-01,21:1.478996e-01):4.377404e-01,(30:4.791734e-01,29:3.548970e-01):2.709617e-01):6.638705e-02):3.732693e-02,(25:4.219519e-01,24:4.700444e-01):1.041025e-01):7.185381e-02,(23:4.652784e-01,31:8.491934e-01):1.419452e-02):4.307388e-02,((27:3.747147e-01,45:3.574746e-01):8.648671e-02,((44:3.757762e+00,32:5.876212e-01):9.112528e-02,(33:7.360601e-01,34:5.015688e-01):2.245441e-01):1.166289e-01):7.836159e-02):5.329289e-02):9.333735e-02,11:4.071307e-01):4.596139e-02):6.097401e-02):1.451579e-01,43:3.072374e-01):1.594802e-01,((3:4.290059e-03,((2:1.836886e-03,4:1.031241e-02):2.706214e-03,7:2.469279e-03):1.094321e-03):1.146545e-01,5:1.246673e-01):9.899603e-02):1.043301e-01,1:5.589945e-03);
   tree gen.871000 = [&U] (((43:3.630284e-01,((9:2.519566e-01,10:4.311977e-01):6.486039e-02,((11:4.142425e-01,(((23:5.070877e-01,(31:9.623538e-01,((22:5.099086e-01,((29:3.133742e-01,30:4.281864e-01):3.615535e-01,(21:1.031452e-01,20:2.077908e-01):6.009622e-01):5.495110e-02):5.794476e-02,(24:4.909526e-01,25:3.579389e-01):1.083830e-01):2.781061e-02):1.316087e-02):9.707925e-02,(((44:4.951168e+00,32:8.629313e-01):6.610940e-02,(34:4.030713e-01,33:6.157722e-01):1.759845e-01):1.393077e-01,(27:5.630773e-01,45:3.852124e-01):1.443038e-01):5.234513e-02):3.604231e-02,((((8:2.953786e-01,((39:2.214226e-01,40:2.023499e-01):3.120699e-02,(35:1.920490e-01,36:3.456012e-01):1.091354e-01):6.450191e-02):3.909501e-02,(38:1.991496e-01,37:2.494891e-01):5.152119e-02):1.823298e-01,26:3.035562e-01):5.873321e-02,(42:5.286025e-01,41:4.269901e-01):1.747362e-01):9.092987e-02):1.019336e-01):3.346689e-02,(((14:4.690932e-01,((19:3.420392e-01,18:2.845214e-01):1.847829e-01,((16:3.565666e-01,28:7.922708e-01):5.007283e-02,17:4.546721e-01):9.992460e-02):1.891326e-02):3.779006e-02,15:2.937114e-01):1.482362e-01,(13:4.107569e-01,12:4.001222e-01):1.283349e-01):3.400709e-02):5.726558e-02):2.021433e-01):1.344057e-01,(((2:5.071702e-03,3:1.108965e-03):6.655310e-04,(4:1.601702e-03,7:3.506792e-03):4.399398e-04):1.319637e-01,5:1.408394e-01):4.234455e-02):1.369054e-01,6:4.984398e-03,1:3.894688e-03);
   tree gen.871500 = [&U] (((43:3.671898e-01,((9:2.548448e-01,10:5.645464e-01):5.391813e-02,((11:4.189910e-01,((((((22:5.094914e-01,((29:3.169665e-01,30:5.216582e-01):3.656980e-01,(21:1.043276e-01,20:1.530070e-01):6.078512e-01):5.558101e-02):6.035254e-02,(24:4.965805e-01,25:3.620420e-01):5.723833e-02):5.971632e-02,31:9.733854e-01):1.750420e-02,23:5.155052e-01):7.297797e-02,(((32:8.728232e-01,(34:4.076918e-01,33:6.228309e-01):1.780018e-01):6.686723e-02,44:3.437141e+00):1.054568e-01,(27:5.695319e-01,45:3.896281e-01):1.163075e-01):9.484773e-02):2.340676e-02,((((38:2.014325e-01,37:2.523490e-01):6.434501e-02,(8:2.987646e-01,((39:3.016427e-01,40:1.847725e-01):5.488673e-02,(35:1.942505e-01,36:3.407004e-01):1.103864e-01):1.043147e-01):7.852090e-02):1.844199e-01,26:3.070359e-01):5.940648e-02,(42:5.346620e-01,41:4.318847e-01):1.807847e-01):2.038115e-02):1.160378e-01):3.385052e-02,((((16:6.485082e-01,28:8.013528e-01):5.327139e-02,17:6.082321e-01):8.914250e-02,((19:3.459601e-01,18:2.877829e-01):1.869011e-01,(14:4.744705e-01,15:2.973998e-01):5.965359e-02):1.942340e-02):8.870807e-02,(13:4.154655e-01,12:4.047089e-01):1.113050e-01):3.671039e-02):4.052157e-02):1.741921e-01):1.229971e-01,(((3:6.650761e-04,(4:7.467501e-04,7:8.940450e-04):1.441839e-03):7.439728e-04,2:1.422419e-03):1.299977e-01,5:1.424539e-01):5.260323e-02):1.220288e-01,6:8.339336e-03,1:3.620109e-04);
   tree gen.872000 = [&U] (((43:2.747032e-01,(10:3.448611e-01,(((11:3.823802e-01,(((((38:1.518185e-01,37:2.425050e-01):4.803049e-02,(8:2.865390e-01,((36:4.143867e-01,35:1.870357e-01):1.539700e-01,(39:3.352691e-01,40:2.326249e-01):3.965696e-02):1.048824e-01):4.603678e-02):1.415852e-01,26:3.257722e-01):2.848254e-02,(42:4.656212e-01,41:3.833190e-01):1.102142e-01):2.635317e-02,((((44:4.122214e+00,32:5.746680e-01):2.407152e-01,(33:6.474013e-01,34:4.425212e-01):2.562701e-01):1.027501e-01,(45:4.217760e-01,27:4.681009e-01):1.137653e-01):7.322020e-02,(23:4.584049e-01,(31:7.343314e-01,((25:3.423299e-01,24:5.687248e-01):1.030690e-01,(22:5.162289e-01,((21:1.632553e-01,20:1.433511e-01):5.760059e-01,(29:3.332716e-01,30:5.857094e-01):3.363884e-01):4.003821e-02):6.097056e-02):5.101481e-02):2.101607e-02):5.168016e-02):2.562820e-02):1.131359e-01):1.800869e-02,(((15:2.898414e-01,14:3.421642e-01):1.180354e-01,((17:5.077123e-01,(28:7.692703e-01,16:4.638235e-01):7.910697e-02):4.498724e-02,(19:4.809795e-01,18:3.079547e-01):1.670405e-01):6.978221e-02):1.044685e-01,(12:3.897042e-01,13:4.262803e-01):1.233701e-01):5.869661e-02):8.826110e-02,9:2.776811e-01):2.830991e-02):1.395312e-01):1.584755e-01,(5:1.199891e-01,(7:3.906605e-06,(4:6.393725e-03,(2:4.600652e-04,3:5.200861e-03):1.105103e-03):2.579086e-03):1.106489e-01):4.349782e-02):1.506500e-01,6:5.201575e-04,1:1.678482e-03);
   tree gen.872500 = [&U] (6:3.356118e-03,(((10:4.258081e-01,(9:2.998641e-01,(((((42:5.367031e-01,41:4.381434e-01):1.201855e-01,(((8:3.446463e-01,((39:3.220825e-01,40:2.508083e-01):6.810922e-02,(35:2.148012e-01,36:3.361266e-01):1.044886e-01):7.500661e-02):4.828457e-02,(38:1.389855e-01,37:2.206905e-01):5.619626e-02):1.424758e-01,26:2.734354e-01):7.582152e-02):7.193291e-02,(((31:8.593648e-01,23:5.234996e-01):1.329400e-02,((((20:1.181042e-01,21:1.458654e-01):4.843670e-01,(30:4.968990e-01,29:3.561561e-01):3.887915e-01):2.615382e-02,22:5.453621e-01):1.813567e-02,(25:3.841747e-01,24:4.962621e-01):8.812444e-02):8.866984e-02):3.491006e-02,((27:3.734736e-01,45:4.564016e-01):1.387931e-01,((44:3.438218e+00,32:5.164599e-01):2.486671e-01,(33:7.386716e-01,34:5.033483e-01):1.816047e-01):9.796436e-02):4.216802e-02):3.962040e-02):8.302158e-02,11:3.946541e-01):4.096165e-02,((((28:6.842697e-01,(19:4.422812e-01,18:2.917653e-01):1.581513e-01):5.932883e-02,16:5.472292e-01):4.889097e-02,(17:4.927318e-01,(15:2.967876e-01,14:4.503796e-01):5.259454e-02):6.443854e-02):1.088768e-01,(12:4.378307e-01,13:4.333050e-01):9.723718e-02):2.440021e-02):7.659295e-02):2.071393e-02):1.842897e-01,43:3.083275e-01):1.420280e-01,((((7:7.003034e-03,4:2.525805e-03):2.462090e-03,3:2.372091e-03):1.065899e-03,2:8.049919e-03):1.345689e-01,5:1.310795e-01):4.046928e-02):1.658738e-01,1:4.308276e-03);
   tree gen.873000 = [&U] (((43:4.298937e-01,((((11:4.340366e-01,((42:4.908701e-01,41:4.041049e-01):1.583519e-01,(((((44:4.345746e+00,32:6.199706e-01):1.714579e-01,(33:6.825075e-01,34:4.234501e-01):2.701666e-01):1.144968e-01,(45:4.446473e-01,27:4.029241e-01):1.278645e-01):3.422577e-02,(23:4.832624e-01,(((25:3.608932e-01,24:4.725740e-01):9.264276e-02,(((21:1.721080e-01,20:7.601746e-02):6.054491e-01,22:5.442220e-01):1.785394e-02,(29:3.513436e-01,30:4.938046e-01):3.595403e-01):6.715809e-02):5.254576e-02,31:9.774652e-01):4.469559e-03):6.266066e-02):3.145857e-02,(((8:3.102374e-01,((36:4.368573e-01,35:1.971780e-01):1.669318e-01,(39:3.534495e-01,40:2.452392e-01):3.071099e-02):1.328555e-01):3.943484e-02,(38:1.297788e-01,37:2.556551e-01):6.981212e-02):2.084006e-01,26:3.300875e-01):1.029225e-01):2.513399e-02):1.171457e-01):4.706947e-02,(((15:3.364730e-01,14:3.607185e-01):3.881243e-02,((17:5.572509e-01,(28:8.109850e-01,16:4.140865e-01):8.339664e-02):1.992399e-02,(19:5.070612e-01,18:3.803293e-01):1.922040e-01):8.388238e-02):1.657883e-01,(12:4.108364e-01,13:4.493958e-01):1.334731e-01):7.697515e-02):1.880930e-02,10:4.974159e-01):3.132347e-02,9:2.927387e-01):1.450545e-01):1.329337e-01,(5:1.264956e-01,((2:8.684802e-04,(4:3.778577e-03,7:8.709676e-04):4.437935e-03):2.445093e-03,3:6.839647e-03):1.052468e-01):7.826872e-02):1.588192e-01,6:5.637061e-05,1:3.178822e-03);
   tree gen.873500 = [&U] (6:5.655064e-03,((((10:5.108012e-01,(((((((38:2.491376e-01,37:2.607483e-01):4.329793e-02,(8:3.522353e-01,((39:2.746334e-01,40:2.136325e-01):6.217965e-02,(35:2.218116e-01,36:3.470966e-01):1.326498e-01):5.849781e-02):3.831640e-02):1.471257e-01,26:2.823593e-01):7.659425e-02,((((((30:3.806679e-01,29:4.120724e-01):4.014803e-01,((20:1.419236e-01,21:1.506259e-01):4.865708e-01,22:5.631607e-01):5.978194e-03):6.695705e-02,(25:3.967128e-01,24:5.124583e-01):9.100050e-02):4.181114e-02,31:8.874114e-01):4.922719e-02,23:4.377983e-01):3.751102e-02,((27:3.856624e-01,45:3.626068e-01):1.487098e-01,((44:3.550430e+00,32:6.650299e-01):7.020280e-02,(33:9.103418e-01,34:4.108312e-01):1.846160e-01):1.102747e-01):4.872213e-02):6.173335e-02):7.530439e-02,(42:5.554435e-01,41:4.524428e-01):1.565595e-01):5.350591e-02,11:4.075342e-01):5.303604e-02,(((15:2.397073e-01,14:4.650784e-01):3.353559e-02,(((28:7.337117e-01,(19:4.567157e-01,18:2.446820e-01):1.793182e-01):7.093093e-02,16:6.024448e-01):1.436020e-02,17:5.088128e-01):2.504763e-02):1.083316e-01,(12:4.521199e-01,13:4.474465e-01):3.841413e-02):4.815327e-02):7.011525e-02):3.855278e-02,9:2.731948e-01):1.123236e-01,43:3.632846e-01):1.567830e-01,((((3:2.457406e-03,7:3.575256e-03):7.359117e-04,4:7.662880e-04):2.098653e-04,2:3.700350e-03):1.427106e-01,5:8.312547e-02):7.283792e-02):1.455769e-01,1:8.736038e-05);
   tree gen.874000 = [&U] (6:8.864618e-03,(((10:5.332662e-01,((((((((38:1.642762e-01,37:2.289386e-01):7.087642e-02,(8:3.693209e-01,((39:2.879548e-01,40:2.239950e-01):8.070982e-02,(35:1.958433e-01,36:3.639329e-01):1.286347e-01):8.642209e-02):2.574432e-02):1.939776e-01,26:3.428979e-01):9.011989e-02,((((((30:3.991326e-01,29:4.320604e-01):4.209546e-01,(22:5.898524e-01,(20:1.844441e-01,21:1.579322e-01):5.048389e-01):6.404014e-03):2.720009e-02,(25:4.159558e-01,24:5.373157e-01):9.541459e-02):6.709162e-02,31:9.304563e-01):3.202119e-02,23:4.357534e-01):3.759897e-02,((27:4.427739e-01,45:4.590691e-01):2.940774e-02,((44:3.722647e+00,32:7.114505e-01):7.061026e-02,(33:9.544990e-01,34:4.307590e-01):1.854869e-01):1.156237e-01):3.753541e-02):1.870235e-02):1.903957e-02,(42:5.823859e-01,41:4.743891e-01):1.039559e-01):9.985013e-02,11:4.273021e-01):6.278540e-02,((16:6.316670e-01,((17:5.334933e-01,(28:7.693012e-01,(19:4.788692e-01,18:2.565505e-01):1.880163e-01):4.888204e-02):5.140794e-02,(15:2.481264e-01,14:4.900179e-01):3.677233e-02):2.674417e-02):1.135864e-01,(12:4.740505e-01,13:4.326635e-01):6.553301e-02):5.265123e-02):2.130926e-02,9:2.414770e-01):3.924408e-02):1.177720e-01,43:3.810379e-01):1.643879e-01,((7:7.442594e-03,(3:2.413644e-03,(4:1.149714e-03,2:1.032719e-03):7.013325e-04):5.709641e-06):1.393614e-01,5:8.715757e-02):7.650347e-02):9.601400e-02,1:2.520070e-04);
   tree gen.874500 = [&U] (((43:3.780039e-01,((10:4.641897e-01,((11:3.431279e-01,(((((8:2.605426e-01,((35:1.748495e-01,36:4.262438e-01):1.048754e-01,(39:3.549439e-01,40:2.094277e-01):4.898102e-02):4.415879e-02):5.133082e-02,(38:2.296376e-01,37:2.501927e-01):3.742133e-02):1.307611e-01,26:2.774399e-01):7.501235e-02,(42:4.648420e-01,41:4.206903e-01):1.404107e-01):8.642073e-02,(((((((21:1.689855e-01,20:1.241517e-01):4.173233e-01,(29:3.859715e-01,30:4.696550e-01):3.389028e-01):7.007725e-02,22:5.107399e-01):4.435383e-02,(24:4.923372e-01,25:4.413027e-01):4.732209e-02):4.531363e-02,31:9.475630e-01):1.698143e-02,23:5.493943e-01):6.898474e-02,((32:8.058283e-01,(44:4.156194e+00,(34:3.642625e-01,33:7.739013e-01):1.654045e-01):8.507900e-02):1.399981e-01,(27:3.620511e-01,45:3.592227e-01):9.603507e-02):2.327479e-02):2.600039e-02):1.670991e-01):1.731994e-02,(((14:3.714966e-01,15:2.948585e-01):7.541812e-02,((((19:4.566952e-01,18:3.274620e-01):9.167025e-02,28:7.986632e-01):2.227807e-02,16:5.332714e-01):4.044831e-02,17:5.023365e-01):1.043477e-01):9.361582e-02,(13:4.854824e-01,12:4.464644e-01):9.878892e-02):8.530262e-02):1.204301e-02):7.010494e-02,9:2.514334e-01):1.361942e-01):1.252420e-01,((((3:1.191616e-03,7:2.108203e-04):1.334147e-03,2:1.226959e-03):2.307918e-03,4:5.726906e-03):1.080901e-01,5:1.116234e-01):4.115876e-02):1.335548e-01,6:1.123563e-03,1:1.028364e-03);
   tree gen.875000 = [&U] (((((((12:4.083091e-01,13:4.576313e-01):5.638892e-02,((18:3.583119e-01,19:4.778300e-01):1.774046e-01,(((28:6.839373e-01,16:6.247016e-01):5.804202e-02,17:3.788038e-01):9.196786e-02,(15:2.436830e-01,14:4.145753e-01):9.486747e-02):1.290192e-02):1.120839e-01):6.415468e-02,((((42:5.613085e-01,41:3.425634e-01):9.659181e-02,((((40:2.087429e-01,39:3.294081e-01):4.375757e-02,(35:2.027820e-01,36:3.332779e-01):1.618613e-01):5.141765e-02,(8:2.684356e-01,(37:2.694797e-01,38:1.721906e-01):2.799634e-02):6.822846e-02):1.801526e-01,26:2.597293e-01):4.580549e-02):7.864050e-02,(((23:4.609163e-01,((25:4.852737e-01,24:5.018384e-01):9.276972e-02,(22:5.862448e-01,((30:4.948459e-01,29:3.493749e-01):2.693101e-01,(21:1.726362e-01,20:1.023002e-01):5.525303e-01):5.330026e-02):4.482777e-02):7.108487e-02):2.547860e-02,31:9.099039e-01):5.963036e-02,((45:3.692242e-01,27:4.125307e-01):1.196846e-01,((32:5.545718e-01,44:4.553874e+00):1.146822e-01,(34:4.269307e-01,33:7.669233e-01):2.657389e-01):6.214641e-02):6.441305e-02):2.517943e-02):7.849185e-02,11:3.853999e-01):8.040924e-02):4.475954e-02,(9:2.301638e-01,10:3.927578e-01):8.058212e-02):1.630913e-01,43:3.163324e-01):1.721732e-01,((7:1.696368e-04,(2:1.236530e-03,(3:1.551359e-03,4:1.374663e-03):5.502851e-03):1.070053e-03):1.139911e-01,5:1.204413e-01):3.942803e-02):1.282860e-01,6:5.024951e-03,1:2.225662e-03);
   tree gen.875500 = [&U] (((43:3.677359e-01,((10:4.927403e-01,((11:4.213843e-01,(((((((35:2.258201e-01,36:3.971417e-01):1.616173e-01,(39:2.702286e-01,40:2.181050e-01):5.413701e-02):7.033281e-02,8:2.630815e-01):2.572814e-02,(38:1.553343e-01,37:3.185408e-01):1.067613e-01):1.330980e-01,26:2.889352e-01):9.292703e-02,(((((((21:1.375855e-01,20:2.004367e-01):4.742492e-01,(29:4.019636e-01,30:4.891144e-01):4.325824e-01):6.774360e-02,22:5.018777e-01):1.731790e-02,(24:5.127364e-01,25:4.284148e-01):5.681936e-02):6.945331e-02,31:9.868237e-01):3.040777e-02,23:5.721576e-01):6.873679e-02,(((44:4.330424e+00,32:8.392164e-01):4.300084e-02,(34:4.400359e-01,33:7.315240e-01):1.762720e-01):1.086945e-01,(27:3.770521e-01,45:3.741065e-01):8.931956e-02):7.260347e-02):4.266068e-02):8.858073e-02,(42:5.927373e-01,41:4.796488e-01):1.116636e-01):6.345342e-02):3.386289e-02,(((14:4.253197e-01,15:2.907306e-01):9.706014e-02,((19:3.423553e-01,18:3.737665e-01):2.066553e-01,((28:6.705017e-01,16:6.089905e-01):5.614785e-02,17:4.564881e-01):7.863390e-02):6.579821e-02):8.526908e-02,(13:3.710952e-01,12:3.726593e-01):1.164748e-01):3.929339e-02):2.036753e-02):8.387229e-02,9:2.618512e-01):2.021506e-01):1.304636e-01,(((2:8.417420e-04,(3:2.347278e-03,4:5.859293e-03):6.256520e-05):3.059140e-03,7:5.571429e-05):1.070278e-01,5:1.162483e-01):6.164531e-02):1.526013e-01,6:1.162217e-03,1:2.240207e-03);
   tree gen.876000 = [&U] (((43:3.833227e-01,(((11:4.553243e-01,(((42:5.530065e-01,41:4.077910e-01):1.397244e-01,(((8:3.370468e-01,(38:2.411207e-01,37:2.870970e-01):5.819483e-02):4.603395e-02,((36:3.873173e-01,35:1.866528e-01):1.305713e-01,(39:3.151599e-01,40:2.055600e-01):3.978334e-02):2.362429e-02):1.784236e-01,26:3.501232e-01):9.056772e-02):3.728739e-02,((((44:3.266506e+00,32:4.643273e-01):3.375734e-01,(33:5.593974e-01,34:4.703983e-01):2.231840e-01):1.055853e-01,(45:3.635942e-01,27:4.024365e-01):1.153207e-01):7.133374e-02,(31:8.715751e-01,(23:3.866037e-01,((25:4.614922e-01,24:4.630457e-01):8.967852e-02,(((21:1.713158e-01,20:1.321891e-01):5.474454e-01,22:4.852658e-01):6.882552e-02,(29:4.084241e-01,30:3.893596e-01):3.043346e-01):5.370320e-02):8.494419e-02):2.165897e-02):5.815764e-02):2.019891e-02):1.052186e-01):5.051786e-02,(((15:3.143403e-01,14:4.484653e-01):8.755453e-02,(((28:7.639733e-01,16:6.508348e-01):5.502339e-02,17:5.617092e-01):6.590494e-02,(19:3.969222e-01,18:3.265563e-01):1.519769e-01):5.042150e-02):6.704447e-02,(12:4.108448e-01,13:4.122740e-01):8.364912e-02):5.342285e-02):6.682243e-02,(9:2.394839e-01,10:4.898409e-01):4.875113e-02):1.890749e-01):1.253785e-01,(5:8.543642e-02,(((7:2.972023e-03,4:5.834282e-04):1.683332e-03,2:6.023595e-03):1.883219e-03,3:7.034211e-04):9.200581e-02):3.997861e-02):1.355517e-01,6:3.248764e-03,1:1.468288e-03);
   tree gen.876500 = [&U] (6:4.184584e-04,(((((((42:5.445592e-01,41:4.236193e-01):8.275216e-02,((((((40:2.244376e-01,39:3.424567e-01):4.197383e-02,(35:2.241862e-01,36:3.289584e-01):1.048695e-01):6.124855e-02,8:3.182226e-01):3.399939e-02,(38:1.297212e-01,37:2.423604e-01):7.483003e-02):1.668724e-01,26:2.892447e-01):6.624453e-02,(((27:4.431729e-01,45:4.258350e-01):6.965435e-02,((44:3.442627e+00,32:5.634636e-01):1.840848e-01,(33:8.523471e-01,34:4.683630e-01):2.376454e-01):1.031214e-01):2.981915e-02,(23:3.750096e-01,(((((20:1.483781e-01,21:1.433801e-01):5.191715e-01,(30:3.323306e-01,29:4.142229e-01):3.388320e-01):3.219257e-02,22:5.267255e-01):7.650717e-02,(25:3.561013e-01,24:4.784329e-01):8.647925e-02):4.838361e-02,31:7.584167e-01):1.818190e-02):5.415020e-02):4.275879e-02):4.655629e-02):1.107863e-01,11:3.815716e-01):4.037329e-02,(((17:4.419014e-01,((16:4.706760e-01,28:7.381042e-01):3.305833e-02,(19:3.768636e-01,18:3.619237e-01):1.796673e-01):1.035876e-01):8.343940e-02,(15:2.711520e-01,14:4.402166e-01):5.878974e-02):7.512284e-02,(12:5.029791e-01,13:3.863592e-01):8.073938e-02):4.620368e-02):2.361872e-02,(9:3.109281e-01,10:3.546331e-01):9.910988e-02):1.761362e-01,43:3.571559e-01):1.532919e-01,((7:8.036838e-04,(2:2.955737e-04,(3:9.900636e-04,4:1.485457e-02):5.385176e-03):2.202904e-04):1.394459e-01,5:1.134039e-01):4.472946e-02):9.819424e-02,1:1.154790e-03);
   tree gen.877000 = [&U] (((43:3.625309e-01,((10:5.327028e-01,((11:4.451567e-01,((((((((21:1.683914e-01,20:1.879655e-01):5.638056e-01,22:5.425813e-01):6.387399e-02,(29:3.546697e-01,30:4.402845e-01):4.702030e-01):7.517609e-02,(24:4.603901e-01,25:4.631604e-01):4.753168e-02):3.400900e-02,31:9.842068e-01):6.264842e-02,23:6.185610e-01):3.906183e-02,(((34:4.277342e-01,33:7.306390e-01):1.885070e-01,(44:4.170024e+00,32:7.235994e-01):4.932426e-02):1.175099e-01,(27:4.343663e-01,45:4.044475e-01):6.142265e-02):7.824495e-02):5.098529e-02,((42:6.466321e-01,41:5.185496e-01):1.672982e-01,(((8:2.844181e-01,((35:1.941859e-01,36:4.293509e-01):1.639721e-01,(39:2.921448e-01,40:2.357939e-01):8.912750e-02):5.304328e-02):3.325500e-02,(38:2.072993e-01,37:3.443753e-01):2.732116e-02):2.245511e-01,26:2.952054e-01):4.728991e-02):4.351281e-02):9.847668e-02):1.064404e-02,(((14:3.778013e-01,15:3.143096e-01):1.049320e-01,((19:4.044112e-01,18:3.063015e-01):2.162891e-01,((28:7.248811e-01,16:6.583812e-01):3.590334e-02,17:4.761243e-01):7.132553e-02):5.949128e-02):8.801200e-02,(13:4.011920e-01,12:4.373376e-01):7.867892e-02):6.982428e-02):6.142106e-02):3.888307e-02,9:2.878074e-01):2.231203e-01):1.657712e-01,((((7:3.719429e-04,3:3.486043e-04):4.294326e-03,2:3.309954e-05):3.342297e-03,4:3.096804e-03):1.240237e-01,5:1.055930e-01):6.495340e-02):1.186665e-01,6:5.389422e-03,1:5.352496e-05);
   tree gen.877500 = [&U] (((43:3.510624e-01,((10:5.010936e-01,9:2.787028e-01):5.188587e-02,((11:4.310743e-01,((((((22:5.254169e-01,((21:1.127509e-01,20:1.781088e-01):5.591574e-01,(29:3.217236e-01,30:4.263562e-01):4.553283e-01):3.479926e-02):7.917468e-02,(24:4.458258e-01,25:4.485085e-01):4.602804e-02):3.293314e-02,31:9.530718e-01):3.357547e-02,23:5.989931e-01):5.630753e-02,(((34:5.305050e-01,33:7.075255e-01):1.825437e-01,(44:4.038106e+00,32:5.130617e-01):2.912836e-01):6.509824e-02,(27:4.206253e-01,45:3.497103e-01):5.947957e-02):4.402221e-02):2.899415e-02,((42:6.261761e-01,41:5.021454e-01):1.620057e-01,(((8:2.754206e-01,((35:1.880429e-01,36:4.237876e-01):8.942464e-02,(39:2.829029e-01,40:2.283346e-01):5.821457e-02):6.815883e-02):4.422980e-02,(38:1.478977e-01,37:3.334811e-01):2.645686e-02):2.174475e-01,26:3.073046e-01):3.834008e-02):5.452126e-02):1.400260e-01):3.058549e-02,(((14:3.658497e-01,15:3.119645e-01):1.016125e-01,((19:3.916178e-01,18:3.751769e-01):1.795477e-01,((28:7.019497e-01,17:4.763065e-01):3.421320e-02,16:6.996428e-01):4.819630e-02):5.127913e-02):1.041321e-01,(13:3.833800e-01,12:4.235026e-01):7.618994e-02):5.218809e-02):6.513581e-02):2.160620e-01):1.110271e-01,((((7:1.759094e-03,4:8.214642e-04):2.132376e-03,2:7.361732e-04):2.711911e-03,3:4.154186e-03):1.240274e-01,5:1.022526e-01):6.289862e-02):1.149126e-01,6:2.082937e-03,1:4.059896e-03);
   tree gen.878000 = [&U] (((43:3.666267e-01,(10:5.233095e-01,(9:2.910590e-01,((11:4.501859e-01,((((((22:5.487112e-01,((21:1.241572e-01,20:1.177962e-01):5.965536e-01,(29:3.359872e-01,30:4.452587e-01):4.755153e-01):8.014620e-02):8.145945e-02,(24:4.651573e-01,25:4.436566e-01):8.159836e-02):4.963576e-02,31:7.961218e-01):3.068210e-02,23:4.894887e-01):4.032575e-02,(((34:5.540249e-01,33:7.388935e-01):2.423641e-01,(44:3.804359e+00,32:5.358082e-01):3.112877e-01):8.674753e-02,(27:4.019730e-01,45:3.652147e-01):7.639383e-02):3.207832e-02):3.237569e-02,((42:6.683591e-01,41:4.425294e-01):1.187210e-01,(((8:2.876313e-01,((35:1.963797e-01,36:4.425762e-01):1.041474e-01,(39:2.954454e-01,40:2.384578e-01):6.601204e-02):1.505849e-01):4.922799e-02,(38:1.714197e-01,37:3.742740e-01):1.640022e-02):2.270880e-01,26:3.209289e-01):4.770213e-02):1.927047e-02):1.557445e-01):2.496677e-02,(((14:3.820696e-01,15:3.257954e-01):8.146889e-02,((19:4.089801e-01,18:3.918104e-01):1.875079e-01,(17:4.716270e-01,(16:7.306614e-01,28:7.330706e-01):3.989544e-02):7.258268e-02):6.841271e-02):1.087488e-01,(13:4.260055e-01,12:4.422785e-01):9.964538e-02):5.450185e-02):3.783162e-02):5.470266e-02):2.256411e-01):1.159494e-01,((((4:7.167112e-04,2:6.563646e-03):4.738111e-04,7:1.094249e-03):2.563524e-03,3:8.015877e-04):1.246194e-01,5:1.067860e-01):4.955153e-02):1.420505e-01,6:5.909121e-04,1:4.239891e-03);
   tree gen.878500 = [&U] (((43:3.884849e-01,(10:4.127489e-01,(9:2.722409e-01,((11:3.601451e-01,((((((22:5.315939e-01,((21:1.325745e-01,20:1.605358e-01):5.800073e-01,(29:3.473919e-01,30:4.945584e-01):3.697884e-01):7.881282e-02):7.402089e-02,(24:4.506465e-01,25:4.298165e-01):9.308343e-02):3.813191e-02,31:7.712863e-01):2.291105e-02,23:5.022980e-01):4.669513e-02,(((34:5.367418e-01,33:7.158433e-01):2.348034e-01,(44:3.685680e+00,32:7.112322e-01):2.570040e-01):6.311611e-02,(27:3.894332e-01,45:4.551121e-01):7.401068e-02):9.533022e-02):8.408995e-03,((42:6.475093e-01,41:4.523093e-01):1.607393e-01,(((38:1.660722e-01,37:2.687144e-01):1.588861e-02,(8:2.909167e-01,((35:2.041097e-01,36:4.287698e-01):1.111404e-01,(39:2.862288e-01,40:1.757701e-01):6.395276e-02):1.285579e-01):4.828898e-02):2.143630e-01,26:3.109174e-01):9.561675e-02):1.866931e-02):8.463582e-02):6.296562e-02,((((14:3.701508e-01,15:3.156321e-01):9.519424e-02,((19:3.962218e-01,18:3.795876e-01):2.197044e-01,(28:7.102021e-01,17:4.600815e-01):3.867440e-02):3.564891e-02):8.109052e-03,16:6.421402e-01):1.446507e-01,(13:4.127160e-01,12:4.284814e-01):9.653689e-02):5.200831e-02):3.665144e-02):5.299618e-02):1.505706e-01):1.123323e-01,((2:2.873113e-03,((3:2.484555e-03,7:5.260237e-04):3.251419e-04,4:6.914624e-04):7.925149e-04):1.179836e-01,5:1.121432e-01):2.925102e-02):1.376192e-01,6:5.724783e-04,1:2.256678e-03);
   tree gen.879000 = [&U] (6:1.924636e-03,(((((((((((8:2.755557e-01,((40:1.954037e-01,39:3.110960e-01):5.907526e-02,(35:2.057653e-01,36:4.280656e-01):1.607772e-01):7.475090e-02):4.279700e-02,(38:1.889272e-01,37:2.441791e-01):6.301899e-02):1.832596e-01,26:2.952862e-01):6.242947e-02,(42:5.236518e-01,41:4.206566e-01):1.151432e-01):2.512760e-02,(((27:4.524728e-01,45:4.318901e-01):1.527929e-01,((44:3.382731e+00,32:6.481215e-01):1.310057e-01,(33:8.614100e-01,34:5.121112e-01):1.589920e-01):8.106609e-02):3.442088e-02,((((((20:1.453292e-01,21:1.188064e-01):5.011417e-01,(30:4.267695e-01,29:3.370482e-01):3.121030e-01):1.156085e-01,22:5.831550e-01):5.479158e-02,(25:3.581821e-01,24:4.698723e-01):7.365058e-02):5.010357e-02,23:5.339118e-01):8.680399e-03,31:7.481638e-01):4.885144e-02):3.012544e-02):9.549949e-02,11:5.025415e-01):6.529356e-02,(((((28:7.656906e-01,16:4.817490e-01):9.164928e-02,17:4.100094e-01):3.747630e-02,(19:4.517445e-01,18:3.301911e-01):1.852624e-01):6.780965e-02,(15:2.202960e-01,14:3.648995e-01):6.976407e-02):7.633046e-02,(12:3.916959e-01,13:3.811360e-01):1.047149e-01):6.429781e-02):7.959263e-02,9:2.692056e-01):4.802886e-02,10:4.243343e-01):1.259150e-01,43:3.832553e-01):1.296869e-01,(((3:1.843314e-03,7:4.667614e-03):4.830112e-04,(4:3.097226e-03,2:3.452405e-03):9.300814e-04):9.693670e-02,5:1.062143e-01):5.882810e-02):1.243037e-01,1:7.360057e-04);
   tree gen.879500 = [&U] (6:1.430261e-03,(((((((((((8:2.960440e-01,((40:2.099324e-01,39:3.342267e-01):4.865203e-02,(35:1.972552e-01,36:4.598933e-01):1.235963e-01):7.795857e-02):4.597906e-02,(38:1.679877e-01,37:2.622776e-01):5.597791e-02):2.035226e-01,26:3.172414e-01):9.515094e-02,(42:5.625866e-01,41:4.519334e-01):1.076434e-01):3.007816e-02,(((27:4.861153e-01,45:4.640021e-01):1.762988e-01,((44:3.634245e+00,32:6.963109e-01):1.117983e-01,(33:6.585980e-01,34:4.895143e-01):2.911344e-01):1.159435e-01):3.306919e-02,((((((20:1.561347e-01,21:1.276400e-01):5.384028e-01,(30:4.585009e-01,29:3.621086e-01):3.530468e-01):2.129157e-02,22:6.265139e-01):5.915166e-02,(25:3.848138e-01,24:5.048084e-01):7.912668e-02):6.144413e-02,31:8.376628e-01):1.367156e-02,23:5.736094e-01):4.005270e-02):2.404757e-02):1.026001e-01,11:5.399067e-01):3.896267e-02,(((((28:7.166171e-01,16:4.451126e-01):1.175674e-01,17:4.404946e-01):1.865709e-02,(19:4.853328e-01,18:3.547416e-01):1.990371e-01):7.285146e-02,(15:2.366756e-01,14:3.920307e-01):1.048061e-01):1.156475e-01,(12:4.208194e-01,13:4.094744e-01):6.649526e-02):5.071502e-02):5.638516e-02,9:2.607420e-01):4.469304e-02,10:4.558846e-01):1.352771e-01,43:4.117513e-01):1.393294e-01,(((7:1.567944e-03,(2:3.645660e-03,4:4.435435e-03):2.906176e-03):6.369093e-04,3:2.425474e-04):1.179384e-01,5:1.141116e-01):4.768176e-02):1.335460e-01,1:3.725170e-04);
   tree gen.880000 = [&U] (6:1.609135e-03,(((9:2.558196e-01,(10:4.229075e-01,(((((((((40:2.040938e-01,39:3.068317e-01):9.020825e-02,(35:1.631826e-01,36:4.512364e-01):1.420164e-01):5.239014e-02,8:2.802666e-01):4.362172e-02,(38:1.633157e-01,37:2.396361e-01):1.019068e-01):1.978623e-01,26:3.084184e-01):5.364820e-02,(42:5.469401e-01,41:4.393644e-01):1.046497e-01):2.982165e-02,(((27:4.725955e-01,45:4.510974e-01):5.042226e-02,((44:3.533170e+00,32:6.769452e-01):4.962566e-02,(33:6.402812e-01,34:4.759000e-01):2.552166e-01):9.909119e-02):6.486774e-02,((((((20:1.517923e-01,21:1.240901e-01):5.234289e-01,(30:4.527374e-01,29:3.520377e-01):3.634917e-01):7.783034e-02,22:6.090895e-01):2.419665e-02,(25:3.741114e-01,24:4.907688e-01):7.692603e-02):4.765876e-02,31:8.143659e-01):4.435961e-02,23:4.779395e-01):5.710690e-02):2.426599e-02):1.153733e-01,11:5.248909e-01):3.787904e-02,(((((28:6.966867e-01,16:5.735886e-01):1.039803e-01,17:4.337220e-01):5.901190e-02,(19:4.718348e-01,18:3.448756e-01):1.935016e-01):5.590734e-02,(15:2.830091e-01,14:3.811276e-01):7.651752e-02):1.124312e-01,(12:4.091157e-01,13:4.533499e-01):6.464591e-02):5.071159e-02):4.170098e-02):2.341364e-02):1.565946e-01,43:4.002997e-01):1.423567e-01,((2:1.172555e-03,((7:6.213238e-03,4:7.385137e-03):9.623784e-04,3:1.521406e-04):8.765432e-04):1.240165e-01,5:1.109380e-01):6.129020e-02):1.108215e-01,1:6.740463e-05);
   tree gen.880500 = [&U] (6:7.331965e-04,(((10:4.224516e-01,(9:2.562018e-01,((((((((40:1.896761e-01,39:3.065009e-01):6.517487e-02,(35:1.630067e-01,36:4.507500e-01):1.418633e-01):4.943481e-02,(8:2.886764e-01,(38:1.346198e-01,37:2.591867e-01):5.629690e-02):2.325140e-02):1.977545e-01,26:3.080859e-01):5.389901e-02,(((27:4.720860e-01,45:3.532831e-01):7.448478e-02,((44:3.529361e+00,32:6.762154e-01):1.391655e-01,(33:6.395909e-01,34:4.294184e-01):2.549414e-01):7.306108e-02):6.479780e-02,((((((20:1.516287e-01,21:1.239563e-01):5.228646e-01,(30:4.522493e-01,29:3.516582e-01):3.357059e-01):9.200812e-02,22:6.084328e-01):2.230868e-02,(25:3.737081e-01,24:4.902397e-01):7.684309e-02):4.760738e-02,31:8.134880e-01):4.431179e-02,23:4.774242e-01):5.907929e-02):2.423983e-02):3.485079e-02,(42:5.402546e-01,41:4.388907e-01):1.516192e-01):1.190614e-01,11:5.243250e-01):2.678741e-02,(((((28:7.419815e-01,16:5.729702e-01):4.730321e-02,17:4.332544e-01):8.818068e-02,(19:4.382968e-01,18:3.445038e-01):1.932930e-01):5.584707e-02,(15:2.827040e-01,14:3.807167e-01):1.173724e-01):1.123100e-01,(12:3.878248e-01,13:4.528612e-01):1.286320e-01):5.982593e-02):6.821447e-02):3.976032e-02):1.398815e-01,43:2.973674e-01):1.699735e-01,((7:8.732710e-04,(2:2.337561e-03,(4:8.178098e-03,3:4.214920e-03):5.399611e-03):1.176828e-03):1.257559e-01,5:1.449512e-01):6.122413e-02):1.107021e-01,1:1.335044e-04);
   tree gen.881000 = [&U] ((((((((12:4.785601e-01,13:3.831360e-01):8.140335e-02,((15:2.934758e-01,14:4.315919e-01):9.412248e-02,(17:4.984514e-01,((16:5.191670e-01,28:6.962137e-01):6.219075e-02,(18:3.226707e-01,19:4.195491e-01):1.735820e-01):4.640812e-02):7.915815e-02):6.728766e-02):5.785112e-02,(((42:5.447864e-01,41:5.497435e-01):1.265978e-01,((((8:3.569549e-01,((40:1.848367e-01,39:3.314605e-01):2.289207e-02,(35:1.730348e-01,36:4.083011e-01):1.059978e-01):5.657762e-02):7.938279e-02,(37:2.590271e-01,38:1.599279e-01):2.233259e-02):2.182753e-01,26:2.950986e-01):4.409861e-02,((31:9.339168e-01,(((((21:1.417785e-01,20:1.293265e-01):4.568575e-01,22:6.636806e-01):5.090813e-02,(30:4.701852e-01,29:4.854997e-01):3.362204e-01):6.782727e-02,(24:6.145629e-01,25:4.914044e-01):6.346578e-02):6.123793e-02,23:4.782181e-01):2.833393e-02):7.761368e-02,((45:3.476741e-01,27:5.024159e-01):8.659036e-02,((32:5.936954e-01,44:3.996217e+00):1.956649e-01,(34:4.583240e-01,33:6.482387e-01):3.694461e-01):7.497636e-02):2.760950e-02):3.324760e-02):8.003490e-02):1.018534e-01,11:3.934717e-01):3.680552e-02):3.882558e-02,9:2.890515e-01):1.932611e-02,10:5.123841e-01):1.709938e-01,43:3.379221e-01):1.571208e-01,(((3:2.931352e-03,2:2.558490e-04):3.765045e-03,(7:8.162747e-04,4:1.267152e-03):2.433847e-04):1.399359e-01,5:1.187838e-01):7.362834e-02):1.236310e-01,6:8.714043e-04,1:6.537166e-04);
   tree gen.881500 = [&U] (((43:4.386194e-01,((((11:3.763288e-01,((42:5.764117e-01,41:4.731514e-01):7.610603e-02,((((((35:2.132817e-01,36:3.572889e-01):1.741967e-01,(39:2.778945e-01,40:1.836686e-01):4.400110e-02):3.865767e-02,8:2.850904e-01):4.277508e-02,(38:1.461189e-01,37:2.601776e-01):6.010642e-02):2.264793e-01,26:2.766491e-01):8.346991e-02,((23:4.925756e-01,(31:9.737453e-01,((24:4.708970e-01,25:4.700836e-01):8.985491e-02,(((21:1.293576e-01,20:1.112880e-01):5.009290e-01,(29:2.959040e-01,30:5.473459e-01):3.261590e-01):6.206026e-02,22:5.186773e-01):5.558745e-02):9.386678e-02):4.359656e-02):2.652025e-02,(((34:4.953611e-01,33:7.520321e-01):2.538645e-01,(44:3.851302e+00,32:4.241564e-01):2.827495e-01):5.627402e-02,(27:4.069331e-01,45:2.730710e-01):1.316538e-01):5.372722e-02):2.089715e-02):7.052500e-02):4.780674e-02):4.341430e-02,((12:4.815277e-01,(((14:4.782853e-01,15:3.190894e-01):1.121008e-01,17:5.482435e-01):5.799401e-03,(((19:4.140267e-01,18:3.374403e-01):1.405032e-01,28:7.421162e-01):3.973483e-02,16:6.709959e-01):9.777568e-03):1.331118e-01):2.641948e-02,13:5.691985e-01):5.557262e-02):3.013797e-02,9:3.957081e-01):6.109591e-02,10:3.896319e-01):2.002871e-01):1.363126e-01,(((2:2.475722e-03,(7:3.173193e-04,4:9.808233e-03):4.128644e-03):6.718536e-04,3:2.535269e-03):8.220910e-02,5:1.258555e-01):6.572177e-02):1.212452e-01,6:4.387960e-03,1:3.326442e-03);
   tree gen.882000 = [&U] ((((9:2.687039e-01,((((12:4.665795e-01,13:3.735443e-01):1.323469e-01,(((18:3.125538e-01,19:4.090458e-01):1.503171e-01,(17:3.854638e-01,(16:5.061699e-01,28:6.787842e-01):9.649327e-02):7.296248e-02):6.018631e-02,(15:2.861287e-01,14:3.490522e-01):8.285408e-02):1.001166e-01):4.107891e-02,(((42:5.311479e-01,41:5.359808e-01):1.188700e-01,((((8:2.538074e-01,((40:1.802093e-01,39:3.231625e-01):2.123878e-02,(35:1.693243e-01,36:3.984878e-01):1.659106e-01):7.390757e-02):4.214447e-02,(37:2.713422e-01,38:1.783559e-01):4.650210e-02):1.326954e-01,26:2.877109e-01):8.087066e-02,(((31:8.867710e-01,((((21:1.382291e-01,20:9.696747e-02):5.314726e-01,(30:4.584142e-01,29:3.730956e-01):3.278032e-01):4.117823e-02,22:6.470655e-01):2.797719e-02,(24:5.991775e-01,25:3.589655e-01):8.551475e-02):4.226463e-02):2.684828e-02,23:4.447232e-01):7.567065e-02,((45:3.389702e-01,27:4.124641e-01):7.352272e-02,((32:6.925630e-01,44:3.896172e+00):9.596672e-02,(34:4.468500e-01,33:7.056442e-01):1.959426e-01):9.856023e-02):3.333192e-02):1.884879e-02):5.735749e-02):6.424718e-02,11:3.875501e-01):5.670627e-02):2.029397e-02,10:4.080397e-01):5.410579e-02):1.840470e-01,43:3.294623e-01):1.531571e-01,((2:4.394997e-05,(7:1.326470e-04,(3:2.769987e-03,4:2.540196e-03):1.304255e-03):6.360156e-04):1.179263e-01,5:1.055172e-01):7.419751e-02):1.223118e-01,6:6.916403e-04,1:1.249362e-03);
   tree gen.882500 = [&U] (6:4.059587e-03,((((10:4.262260e-01,(((((((8:3.000267e-01,(38:1.998831e-01,37:3.036012e-01):3.146576e-02):1.741691e-02,((40:1.722652e-01,39:2.394319e-01):5.233296e-02,(35:1.511902e-01,36:3.889427e-01):1.272380e-01):7.587926e-02):1.459160e-01,26:3.475616e-01):1.199030e-01,(((27:4.411648e-01,45:4.647454e-01):7.999091e-02,((32:6.983704e-01,(33:5.677065e-01,34:3.923372e-01):2.167125e-01):4.006982e-02,44:3.504463e+00):4.996992e-02):4.828061e-02,((((22:5.695974e-01,((20:9.194449e-02,21:1.627945e-01):4.874420e-01,(30:4.589137e-01,29:2.953941e-01):2.924873e-01):6.179305e-02):4.584548e-02,(24:4.955619e-01,25:3.559088e-01):8.176357e-02):5.562325e-02,31:8.444718e-01):3.975578e-02,23:4.521835e-01):9.708511e-03):2.709780e-02):5.422803e-02,(42:5.957000e-01,41:4.156872e-01):8.162929e-02):4.660419e-02,11:4.091230e-01):2.910751e-02,((((19:4.151247e-01,18:3.262903e-01):1.449947e-01,((16:4.938389e-01,17:4.258384e-01):1.026820e-01,28:7.027539e-01):2.870554e-02):5.618167e-02,(15:3.193157e-01,14:4.212553e-01):8.905803e-02):1.079597e-01,(12:4.612877e-01,13:3.741362e-01):1.385701e-01):4.330197e-02):4.007886e-02):4.235602e-02,9:2.337961e-01):1.743200e-01,43:3.485971e-01):1.531557e-01,(((3:1.460950e-03,2:1.430862e-03):1.632497e-04,(7:3.793154e-03,4:5.314772e-04):1.483721e-03):1.193476e-01,5:1.183193e-01):8.000127e-02):9.055931e-02,1:4.745295e-05);
   tree gen.883000 = [&U] ((((((((12:4.935407e-01,13:3.834183e-01):1.258833e-01,(((18:3.208157e-01,19:4.198583e-01):2.496617e-01,((16:4.658368e-01,28:7.685096e-01):3.920069e-02,17:4.559598e-01):8.539510e-02):7.144024e-02,(15:3.480142e-01,14:3.966944e-01):8.504419e-02):6.778683e-02):5.142532e-02,(((((((22:6.641697e-01,((21:1.257421e-01,20:8.762535e-02):5.399591e-01,(30:4.705317e-01,29:4.264356e-01):3.387666e-01):4.258276e-02):3.258082e-02,(24:6.150158e-01,25:3.466378e-01):7.910605e-02):5.814480e-02,23:4.527211e-01):2.280833e-02,31:9.379843e-01):7.767088e-02,((45:4.896956e-01,27:4.027871e-01):1.256547e-01,((32:4.840924e-01,44:3.999162e+00):1.541886e-01,(34:4.586618e-01,33:7.242968e-01):2.793771e-01):8.294235e-02):4.921873e-02):3.204983e-02,((((37:2.652588e-01,38:1.264923e-01):7.270698e-02,(8:2.747197e-01,((40:1.849729e-01,39:3.317048e-01):4.415263e-02,(35:2.224643e-01,36:4.090212e-01):1.243714e-01):4.975470e-02):1.470908e-02):1.799621e-01,26:2.953161e-01):8.300835e-02,(42:5.451879e-01,41:5.501487e-01):1.220121e-01):3.893172e-02):5.110600e-02,11:3.977944e-01):7.782998e-02):1.327564e-02,10:4.684358e-01):6.094516e-02,9:2.671416e-01):1.889120e-01,43:4.266458e-01):1.256366e-01,((3:5.738506e-03,(4:2.135740e-03,(7:9.010737e-04,2:8.151749e-03):1.945878e-03):6.167819e-03):1.157897e-01,5:1.083063e-01):3.347742e-02):1.581290e-01,6:2.743451e-04,1:2.684850e-03);
   tree gen.883500 = [&U] (6:1.746788e-03,(((((((((((8:3.057822e-01,((40:1.814831e-01,39:2.522439e-01):5.133269e-02,(35:1.621431e-01,36:4.097550e-01):1.568582e-01):9.356718e-02):3.765272e-02,(38:1.149975e-01,37:2.467731e-01):9.442765e-02):1.325144e-01,26:3.661595e-01):9.880780e-02,(((((22:6.065496e-01,((20:9.505709e-02,21:1.773581e-01):5.153812e-01,(30:4.834701e-01,29:3.757895e-01):3.081383e-01):8.202036e-02):8.518435e-02,(24:5.220793e-01,25:4.932675e-01):2.249243e-02):7.815668e-02,31:8.896594e-01):8.239561e-03,23:4.913316e-01):9.560330e-02,((27:4.647714e-01,45:4.766926e-01):8.638975e-02,((32:7.357401e-01,(33:6.515831e-01,34:4.133311e-01):2.710161e-01):6.625251e-02,44:4.031413e+00):3.513967e-02):5.042925e-02):5.382099e-02):3.001176e-02,(42:6.365841e-01,41:4.379305e-01):8.596675e-02):9.215718e-02,11:4.751553e-01):1.925209e-02,((((28:7.529194e-01,16:5.202641e-01):1.816477e-02,17:4.486250e-01):9.142921e-02,((19:4.451467e-01,18:3.437501e-01):2.662595e-01,(15:3.364022e-01,14:3.928643e-01):1.167975e-01):4.104378e-02):8.535413e-02,(12:4.859712e-01,13:3.941562e-01):6.066341e-02):9.242733e-02):3.955413e-02,9:3.093014e-01):1.848929e-02,10:4.394790e-01):1.858463e-01,43:3.672505e-01):1.576159e-01,(((4:3.460958e-04,2:3.262682e-03):3.493184e-04,(7:2.774341e-03,3:7.117646e-04):9.360581e-05):1.323820e-01,5:1.331334e-01):4.176289e-02):1.275987e-01,1:1.301094e-03);
   tree gen.884000 = [&U] (((43:3.497091e-01,(((11:4.030894e-01,((((((38:1.718990e-01,37:2.540374e-01):5.320203e-02,8:3.362782e-01):3.016747e-02,((40:2.804143e-01,(36:3.959891e-01,35:1.577605e-01):1.407338e-01):6.022342e-02,39:3.213344e-01):3.581195e-02):1.225044e-01,(26:2.643620e-01,31:9.287584e-01):7.096329e-02):5.594330e-02,(42:5.509893e-01,41:3.853582e-01):1.252479e-01):5.616312e-02,((((25:4.296856e-01,24:4.312767e-01):1.268325e-01,(22:7.185326e-01,((29:3.583227e-01,30:5.120239e-01):3.676102e-01,(21:1.149013e-01,20:1.227851e-01):4.430348e-01):7.621907e-02):2.531970e-02):4.711967e-02,23:5.400903e-01):1.619479e-02,(((44:3.694787e+00,32:5.538465e-01):2.070131e-01,(33:6.460751e-01,34:4.749203e-01):1.777586e-01):6.947557e-02,(45:3.980062e-01,27:4.152404e-01):5.401029e-02):4.080650e-02):4.041190e-02):1.222706e-01):6.367035e-02,(((17:6.168236e-01,(16:4.118341e-01,28:7.168684e-01):1.241790e-01):3.391468e-02,(15:2.925158e-01,(14:4.209849e-01,(19:3.694296e-01,18:3.121482e-01):1.624651e-01):5.031683e-02):4.603214e-02):1.144791e-01,(12:3.678302e-01,13:3.567633e-01):7.092205e-02):6.003694e-02):2.614186e-02,(9:2.050098e-01,10:4.224297e-01):5.345059e-02):1.787832e-01):9.534436e-02,(5:9.211784e-02,(4:5.681760e-03,(7:2.260223e-03,(3:4.337054e-04,2:1.315812e-04):1.397268e-03):4.643995e-04):1.322816e-01):3.737061e-02):1.527824e-01,6:2.620193e-03,1:1.247439e-03);
   tree gen.884500 = [&U] (6:8.029947e-04,((((9:3.037653e-01,((((((((40:2.583361e-01,39:2.425536e-01):4.671256e-02,(35:1.559141e-01,36:3.940137e-01):1.508323e-01):5.450592e-02,(8:3.294663e-01,(38:1.863454e-01,37:2.685901e-01):4.743748e-02):6.056867e-02):1.935368e-01,26:2.766017e-01):8.094143e-02,(42:6.121288e-01,41:5.123445e-01):6.429067e-02):2.922747e-02,(((((22:4.710918e-01,((20:1.383866e-01,21:1.705447e-01):4.860170e-01,(30:4.648970e-01,29:3.224568e-01):2.963007e-01):6.636721e-02):5.006867e-02,(24:5.039663e-01,25:4.743180e-01):7.454472e-02):3.880769e-02,31:9.780489e-01):6.168025e-02,23:4.869236e-01):1.266916e-01,((27:4.840460e-01,45:4.802483e-01):9.754592e-02,(44:3.876541e+00,((33:6.465302e-01,34:3.974524e-01):1.879699e-01,32:7.074757e-01):8.457840e-04):1.098327e-01):7.795795e-02):4.667570e-02):8.212303e-02,11:4.569016e-01):3.690873e-02,(((17:4.438123e-01,(16:5.058018e-01,28:7.143362e-01):1.326455e-01):8.455839e-02,(15:3.164283e-01,(14:3.630970e-01,(19:4.286327e-01,18:3.305444e-01):1.904897e-01):5.058407e-02):6.989499e-02):1.773998e-01,(12:4.673019e-01,13:5.203623e-01):5.833294e-02):1.045070e-01):3.067882e-02):2.031464e-02,10:4.264933e-01):1.802693e-01,43:3.980316e-01):1.264517e-01,((7:1.490414e-03,((2:5.251255e-03,3:1.039007e-03):7.336006e-04,4:1.766578e-03):1.499884e-03):1.073542e-01,5:1.265693e-01):6.013084e-02):1.476875e-01,1:1.851224e-03);
   tree gen.885000 = [&U] (6:4.928780e-03,((((9:3.157101e-01,(((((((((40:2.576565e-01,39:2.419155e-01):4.658967e-02,(35:1.555040e-01,36:3.929771e-01):1.504355e-01):7.199490e-02,8:3.150222e-01):3.078304e-02,(38:1.464937e-01,37:2.678835e-01):4.731268e-02):1.965659e-01,26:3.458443e-01):3.076289e-02,(42:5.245640e-01,41:5.030331e-01):1.587262e-01):2.788418e-02,(((((((30:4.636739e-01,29:3.216085e-01):4.172196e-01,(20:1.007753e-01,21:1.592276e-01):4.847384e-01):5.091871e-02,22:4.698525e-01):4.962658e-02,(24:5.026404e-01,25:4.730702e-01):7.678862e-02):3.033975e-02,31:9.754759e-01):3.059750e-02,23:4.268636e-01):1.163202e-01,((27:4.827726e-01,45:4.789849e-01):8.237618e-02,(44:3.933049e+00,((33:6.448293e-01,34:4.750992e-01):1.874754e-01,32:7.056144e-01):2.112180e-04):1.544448e-01):9.543924e-02):8.676143e-03):9.710471e-02,11:4.556996e-01):3.455624e-02,(((15:3.190013e-01,14:3.786973e-01):7.678901e-02,((17:4.426447e-01,(16:5.044711e-01,28:7.124569e-01):7.700885e-02):1.136204e-01,(19:4.750850e-01,18:3.296748e-01):1.899885e-01):4.541271e-02):8.339695e-02,(12:4.660725e-01,13:5.189933e-01):8.140262e-02):3.965999e-02):7.737945e-02):2.103291e-02,10:4.253712e-01):1.870399e-01,43:3.969845e-01):1.213189e-01,((((3:1.053982e-03,2:2.285207e-04):5.376835e-04,7:4.450988e-03):1.929502e-03,4:8.276440e-03):1.070717e-01,5:1.262364e-01):5.602029e-02):1.725200e-01,1:2.945792e-04);
   tree gen.885500 = [&U] (6:4.073645e-04,(((((((((((((30:4.383303e-01,29:3.108611e-01):4.115164e-01,(20:9.939780e-02,21:1.570510e-01):5.215043e-01):7.695903e-02,22:4.714011e-01):4.768423e-02,(24:4.655318e-01,25:4.666036e-01):7.573897e-02):5.506488e-02,31:9.621417e-01):1.952578e-02,23:4.210286e-01):9.720153e-02,((27:4.761734e-01,45:4.724374e-01):8.125015e-02,((33:6.167472e-01,34:4.686049e-01):1.878484e-01,(32:6.955621e-01,44:3.701613e+00):5.340146e-02):9.853282e-02):7.159010e-02):1.819444e-02,((42:5.173935e-01,41:4.961569e-01):1.592654e-01,(((((40:2.541345e-01,39:2.386087e-01):2.631955e-02,(35:1.533783e-01,36:3.876054e-01):1.483791e-01):7.101077e-02,8:3.240736e-01):3.058009e-02,(38:1.498380e-01,37:2.885606e-01):5.481866e-02):1.185662e-01,26:3.411168e-01):9.308689e-02):6.023681e-02):6.464143e-02,11:4.270372e-01):4.559385e-02,(((17:4.365940e-01,(16:4.975753e-01,28:7.260559e-01):7.573515e-02):1.120673e-01,((19:4.685909e-01,18:3.065408e-01):2.645100e-01,(15:3.226225e-01,14:4.133244e-01):6.719281e-02):1.888156e-02):1.013647e-01,(12:4.597016e-01,13:5.118990e-01):8.268428e-02):6.399277e-02):4.925394e-02,(10:4.318619e-01,9:2.687952e-01):6.342750e-02):2.418507e-01,43:3.915579e-01):1.211275e-01,((2:4.693690e-03,(7:2.399416e-05,(3:2.254768e-03,4:1.556067e-03):2.461442e-03):8.302485e-04):1.054269e-01,5:1.475650e-01):1.035285e-01):1.059012e-01,1:2.137147e-03);
   tree gen.886000 = [&U] ((((10:3.871884e-01,((((12:5.951840e-01,13:5.059230e-01):7.736354e-02,(((18:3.112607e-01,19:4.180744e-01):2.097222e-01,(17:5.200333e-01,(16:4.646498e-01,28:7.748059e-01):1.004065e-01):1.082301e-01):6.266709e-02,(15:2.562328e-01,14:4.667729e-01):9.120490e-02):1.555309e-01):6.076436e-02,((((((8:3.372765e-01,((40:1.927343e-01,39:3.605351e-01):4.562969e-02,(35:2.250897e-01,36:4.516435e-01):1.526694e-01):9.571701e-02):1.794030e-02,(37:2.951541e-01,38:1.687696e-01):4.356284e-02):1.780600e-01,26:3.526889e-01):6.640731e-02,((23:4.655346e-01,(31:9.040394e-01,(((21:1.504352e-01,20:1.235909e-01):5.160811e-01,(30:4.233817e-01,29:4.392615e-01):2.649727e-01):1.477824e-01,(22:5.378272e-01,(25:5.511588e-01,24:5.843947e-01):5.916790e-02):7.683799e-02):4.202963e-02):1.702393e-02):7.408261e-02,((45:3.713415e-01,27:4.699884e-01):7.885599e-02,((34:5.140705e-01,33:8.018597e-01):2.592281e-01,(32:8.685256e-01,44:4.098162e+00):6.304748e-02):9.803941e-02):5.194216e-02):1.959482e-02):5.720902e-03,(42:5.398546e-01,41:4.907499e-01):1.421927e-01):1.412817e-01,11:3.950538e-01):2.530092e-02):3.504708e-02,9:2.660065e-01):6.971495e-02):1.381256e-01,43:3.613436e-01):1.697910e-01,(5:9.064874e-02,((7:1.167579e-03,4:3.059034e-03):3.206962e-03,(2:3.684412e-03,3:5.002853e-03):6.645329e-05):1.112902e-01):4.560701e-02):1.721567e-01,6:4.282108e-03,1:2.031455e-04);
   tree gen.886500 = [&U] (((((10:3.505841e-01,((((12:5.389160e-01,13:4.580936e-01):6.471340e-02,(((18:2.818345e-01,19:3.785501e-01):2.318287e-01,(17:4.129248e-01,(16:4.207224e-01,28:7.015567e-01):1.040925e-01):6.833065e-02):6.145649e-02,(15:2.838770e-01,14:4.226447e-01):5.572677e-02):1.247498e-01):5.308817e-02,(((((((40:1.745134e-01,39:2.980865e-01):3.717272e-02,(35:2.038100e-01,36:4.055921e-01):1.853210e-01):8.730929e-02,(8:3.053908e-01,(37:2.672506e-01,38:1.528144e-01):7.215815e-02):4.889110e-02):1.644161e-01,26:3.193461e-01):6.012925e-02,(42:5.533093e-01,41:4.443550e-01):1.468876e-01):3.375510e-02,(((23:4.291163e-01,(((21:1.362133e-01,20:1.119068e-01):4.672915e-01,(30:4.597679e-01,29:3.977343e-01):2.204309e-01):6.456764e-02,((22:5.011392e-01,25:4.058246e-01):6.957382e-02,24:5.527673e-01):5.315705e-02):5.438166e-02):1.715777e-02,31:8.068783e-01):9.414341e-02,((45:3.362353e-01,27:4.255563e-01):7.610666e-02,((44:3.710727e+00,(34:4.540544e-01,33:7.260528e-01):1.446751e-01):5.409332e-02,32:7.864162e-01):8.974545e-02):8.060904e-02):1.577058e-02):1.004252e-01,11:4.562402e-01):2.290900e-02):6.987928e-02,9:2.733847e-01):2.321600e-02):1.581828e-01,43:3.990524e-01):1.656985e-01,5:8.425817e-02):3.680700e-02,(3:6.466566e-04,((2:5.308294e-03,4:1.827330e-03):5.196935e-03,7:1.135450e-03):7.581868e-04):1.012878e-01):1.477361e-01,6:3.635990e-03,1:2.587695e-03);
   tree gen.887000 = [&U] (((43:3.180125e-01,(((11:4.209619e-01,((((((44:4.309031e+00,32:7.565984e-01):2.505275e-01,(34:4.517963e-01,33:6.463319e-01):2.088291e-01):6.338022e-02,(27:3.987923e-01,45:3.579304e-01):8.638692e-02):2.336089e-02,(((29:3.582027e-01,30:5.638452e-01):4.368517e-01,((21:1.346564e-01,20:1.847290e-01):5.758846e-01,22:5.515933e-01):7.354633e-02):2.413811e-02,(24:4.489312e-01,25:4.329302e-01):1.335008e-01):1.057068e-01):3.050097e-02,(23:4.007425e-01,((42:5.934265e-01,41:4.592408e-01):8.858587e-02,(((8:3.406441e-01,(38:1.978260e-01,37:2.930936e-01):4.284773e-02):3.903561e-02,((35:1.931816e-01,36:3.838128e-01):9.259413e-02,(39:2.794010e-01,40:2.806810e-01):5.155335e-02):6.622120e-02):1.668298e-01,26:3.882514e-01):4.128704e-02):9.371493e-02):1.227564e-02):3.748272e-02,31:8.858420e-01):7.922098e-02):3.352066e-02,((((19:4.098291e-01,18:3.644280e-01):1.916825e-01,(14:4.701306e-01,15:2.517167e-01):6.269188e-02):1.439193e-02,(17:4.972615e-01,(28:7.384366e-01,16:4.364664e-01):5.667411e-02):8.913403e-02):1.183882e-01,(13:3.379526e-01,12:5.070969e-01):4.491349e-02):6.256678e-02):8.870603e-02,(9:2.014087e-01,10:5.097688e-01):5.523756e-02):1.891913e-01):1.313984e-01,((2:1.402597e-03,(7:9.307081e-04,(4:9.056465e-03,3:3.311702e-03):1.996864e-03):1.528058e-03):1.265115e-01,5:1.377484e-01):7.635053e-02):9.955526e-02,6:6.775747e-04,1:3.504941e-04);
   tree gen.887500 = [&U] (((5:1.050907e-01,(2:1.625816e-03,(7:4.675630e-03,(4:2.190917e-03,3:2.597684e-03):1.670825e-03):4.123690e-04):1.078036e-01):4.188067e-02,((((((12:5.363624e-01,13:3.947509e-01):1.124296e-01,(((15:2.882795e-01,14:4.206421e-01):5.389695e-02,(18:3.216225e-01,19:4.012178e-01):1.989668e-01):5.161883e-02,(17:4.746775e-01,(16:4.187288e-01,28:6.982325e-01):4.714697e-02):9.343516e-02):7.632762e-02):8.422607e-02,((((((((40:1.767568e-01,39:2.966741e-01):5.976550e-02,(35:1.785900e-01,36:4.036702e-01):1.219225e-01):4.665066e-02,8:3.163909e-01):3.967397e-02,(37:2.659843e-01,38:1.117997e-01):8.616158e-02):2.051634e-01,26:2.666924e-01):1.005589e-01,(42:5.506875e-01,41:3.688317e-01):1.162631e-01):6.350054e-02,((23:4.270830e-01,(31:8.016204e-01,((25:4.039017e-01,24:5.589502e-01):7.597996e-02,(22:4.987646e-01,((21:1.355679e-01,20:1.128391e-01):4.650773e-01,(30:4.510388e-01,29:3.217608e-01):3.162416e-01):9.798538e-02):5.367489e-02):6.321248e-02):6.259392e-02):6.221645e-02,((45:3.557459e-01,27:4.728040e-01):4.462959e-02,(44:4.064673e+00,(32:7.826899e-01,(34:4.779368e-01,33:7.226125e-01):2.277203e-01):8.465767e-02):3.807671e-02):5.742292e-02):3.307884e-02):9.671366e-02,11:4.540784e-01):7.123772e-02):3.405262e-02,9:2.695750e-01):3.849167e-02,10:3.489229e-01):1.352588e-01,43:3.345750e-01):1.969651e-01):1.470361e-01,6:8.470623e-04,1:1.114238e-03);
   tree gen.888000 = [&U] (6:2.083575e-03,((((10:4.428604e-01,9:2.786054e-01):3.946223e-02,(((((((((22:5.713052e-01,((20:1.972645e-01,21:1.457106e-01):6.309278e-01,(30:4.789024e-01,29:4.198210e-01):3.474865e-01):8.704551e-02):6.896082e-02,(24:5.087957e-01,25:4.705106e-01):5.547224e-02):7.610597e-02,31:9.396332e-01):4.521071e-02,23:5.052259e-01):6.098786e-02,((27:4.758558e-01,45:3.373435e-01):1.240323e-01,((33:6.050643e-01,34:3.912455e-01):2.325710e-01,(32:5.851655e-01,44:3.699144e+00):2.701693e-01):1.312619e-01):3.316265e-02):3.637830e-02,((((38:1.481517e-01,37:3.071465e-01):7.543715e-02,8:3.238575e-01):4.987435e-02,((40:2.497051e-01,39:2.517911e-01):4.597964e-02,(35:2.346640e-01,36:2.885011e-01):8.785526e-02):7.147995e-02):1.971249e-01,26:3.625383e-01):8.916185e-02):1.812764e-02,(42:5.035236e-01,41:4.958260e-01):1.124131e-01):9.299775e-02,11:4.267524e-01):4.128698e-02,(((17:4.175260e-01,(16:4.714118e-01,28:7.804298e-01):3.859435e-02):1.181178e-01,((19:4.815835e-01,18:2.881787e-01):1.801371e-01,(15:3.103708e-01,14:4.271990e-01):8.612495e-02):9.452371e-03):1.389649e-01,(12:4.655715e-01,13:3.552733e-01):1.032527e-01):3.702149e-02):4.764331e-02):2.209749e-01,43:3.959072e-01):1.639071e-01,(((2:1.155825e-05,7:1.682843e-03):1.616270e-03,(3:2.642499e-04,4:4.792259e-03):2.297489e-03):1.018322e-01,5:1.322107e-01):7.817343e-02):1.551211e-01,1:7.247497e-03);
   tree gen.888500 = [&U] (6:2.128319e-03,((((10:4.468362e-01,9:2.829033e-01):6.408359e-02,((((((((22:5.662655e-01,((20:1.955243e-01,21:1.444252e-01):4.778137e-01,(30:4.746778e-01,29:4.161176e-01):3.444212e-01):8.627765e-02):5.912925e-02,(24:5.043074e-01,25:4.663601e-01):4.547999e-02):4.076231e-02,31:9.313444e-01):3.373977e-02,23:5.007691e-01):5.365571e-02,((27:4.716581e-01,45:3.343677e-01):1.229381e-01,((33:5.997268e-01,34:3.877942e-01):2.305194e-01,(32:8.129785e-01,44:3.666513e+00):2.677860e-01):1.301040e-01):3.287011e-02):1.554257e-02,((((38:1.485739e-01,37:2.683600e-01):4.547041e-02,(8:3.210006e-01,((40:2.475024e-01,39:2.923937e-01):4.557404e-02,(35:2.000525e-01,36:2.859562e-01):1.211398e-01):7.084940e-02):6.945692e-02):1.805832e-01,26:2.596010e-01):8.570069e-02,(42:5.411996e-01,41:4.914522e-01):1.114215e-01):2.598079e-02):1.116927e-01,11:4.229879e-01):4.834115e-02,(((17:4.138429e-01,(16:4.733532e-01,28:8.263665e-01):4.447062e-02):1.341606e-01,(((19:4.773353e-01,18:4.073440e-01):1.316240e-01,14:4.183626e-01):6.780414e-02,15:3.553297e-01):6.238702e-02):1.393627e-01,(12:4.614646e-01,13:3.521393e-01):1.023419e-01):3.669491e-02):4.069156e-02):1.721117e-01,43:3.924148e-01):1.624612e-01,(((3:4.118210e-04,(2:1.295861e-03,7:2.508003e-03):3.519597e-03):3.463498e-03,4:7.866300e-03):1.009339e-01,5:1.379250e-01):5.106296e-02):1.537527e-01,1:1.092562e-03);
   tree gen.889000 = [&U] (6:3.505100e-04,((((10:4.406084e-01,9:2.789603e-01):6.319043e-02,((((42:5.336566e-01,41:4.846025e-01):1.649057e-01,((((38:1.699508e-01,37:2.646198e-01):5.121648e-02,(8:3.165267e-01,((40:2.084171e-01,39:2.883184e-01):2.494687e-02,(35:1.677478e-01,36:2.819707e-01):1.228974e-01):7.424791e-02):4.857008e-02):1.780663e-01,26:2.559828e-01):8.450623e-02,(((31:9.183637e-01,23:4.937896e-01):1.803004e-02,((22:6.233144e-01,((20:2.044921e-01,21:1.333224e-01):4.711542e-01,(30:4.680620e-01,29:4.103179e-01):3.396208e-01):6.477759e-02):5.830513e-02,(24:5.016453e-01,25:4.598602e-01):4.525045e-02):4.019418e-02):5.066250e-02,((27:4.650844e-01,45:4.412052e-01):1.212247e-01,((33:7.340895e-01,34:3.431918e-01):1.955669e-01,(32:5.244928e-01,44:3.615410e+00):2.640538e-01):1.282907e-01):3.514716e-02):2.261144e-02):3.207168e-02):7.698113e-02,11:4.170925e-01):2.409571e-02,((((19:4.934537e-01,18:3.780994e-01):1.352418e-01,(17:4.469347e-01,(16:4.900689e-01,28:7.647078e-01):7.901369e-02):1.113178e-01):5.563090e-02,(14:4.316225e-01,15:3.503773e-01):3.643909e-02):1.395126e-01,(12:4.550329e-01,13:3.472314e-01):1.018148e-01):5.172693e-02):4.453674e-02):1.697129e-01,43:3.986976e-01):1.601969e-01,((((2:8.819391e-04,7:2.365399e-03):2.674625e-03,3:1.547911e-04):6.833146e-03,4:7.729542e-03):9.952717e-02,5:1.360026e-01):5.035127e-02):2.016274e-01,1:5.828065e-03);
   tree gen.889500 = [&U] (6:8.276659e-04,((((9:2.631630e-01,10:4.326007e-01):5.608953e-02,(((((42:5.217834e-01,41:4.612900e-01):1.273515e-01,((((38:1.603266e-01,37:2.496345e-01):5.457114e-02,8:2.986019e-01):4.449584e-02,((40:1.966146e-01,39:2.885316e-01):8.101519e-02,(35:1.582483e-01,36:4.224728e-01):1.285103e-01):6.272865e-02):1.784340e-01,26:2.414866e-01):7.972069e-02):6.935051e-02,(((31:8.757681e-01,((22:5.880165e-01,((20:1.804085e-01,21:1.257725e-01):4.662771e-01,(30:4.415559e-01,29:3.870819e-01):3.203883e-01):6.434287e-02):3.883940e-02,(24:4.732374e-01,25:3.859332e-01):8.247730e-02):1.951228e-02):2.974796e-02,23:4.658266e-01):5.420224e-02,((27:4.044979e-01,45:4.162200e-01):1.143598e-01,((33:6.925185e-01,34:3.237570e-01):1.844921e-01,(32:4.339898e-01,44:3.833403e+00):2.327631e-01):9.010519e-02):2.361025e-02):2.846488e-02):7.262173e-02,11:3.916729e-01):4.584321e-02,((((19:4.655097e-01,18:3.566879e-01):2.246351e-01,(17:4.216251e-01,(16:4.274538e-01,28:7.214028e-01):5.370173e-02):1.137292e-01):3.805322e-02,(14:4.071800e-01,15:3.305356e-01):3.437557e-02):8.884626e-02,(12:4.292646e-01,13:3.878379e-01):2.468639e-02):4.879767e-02):4.671996e-02):1.631403e-01,43:3.761196e-01):1.008486e-01,(((2:8.256930e-04,3:4.949169e-04):3.222432e-03,(7:1.473002e-03,4:7.257876e-03):3.873685e-03):1.399691e-01,5:1.283009e-01):4.891730e-02):1.902094e-01,1:7.693168e-03);
   tree gen.890000 = [&U] (6:8.454025e-04,((((((((42:5.329650e-01,41:4.711753e-01):9.909406e-02,((((38:1.678820e-01,37:2.549841e-01):5.882798e-02,8:3.050009e-01):4.608556e-02,((40:2.008280e-01,39:2.947147e-01):7.542729e-02,(35:1.616395e-01,36:3.767892e-01):1.473816e-01):3.428947e-02):1.502789e-01,26:2.466616e-01):6.406748e-02):7.409472e-02,(((31:9.348854e-01,((22:5.842386e-01,((20:1.842746e-01,21:1.007128e-01):4.762692e-01,(30:4.510183e-01,29:3.953769e-01):3.272541e-01):6.626308e-02):5.647123e-02,(24:4.617904e-01,25:3.822197e-01):1.494555e-01):4.762573e-02):2.849923e-02,23:5.311481e-01):5.235292e-02,((27:4.131662e-01,45:3.789667e-01):1.168105e-01,((33:7.224587e-01,34:5.176681e-01):3.390847e-01,(32:3.928479e-01,44:3.915552e+00):2.377511e-01):1.556073e-01):2.799663e-02):2.419816e-02):1.478441e-01,11:4.000663e-01):4.682562e-02,(((15:3.373506e-01,14:3.970376e-01):3.448061e-02,((19:4.754854e-01,18:3.643316e-01):2.294490e-01,(17:4.829240e-01,(16:4.849256e-01,28:7.368623e-01):3.490626e-02):8.440526e-02):2.639590e-02):1.370151e-01,(12:4.384637e-01,13:3.961492e-01):2.521541e-02):3.910899e-02):4.772115e-02,(10:4.843814e-01,9:2.688025e-01):3.091359e-02):1.673012e-01,43:3.157569e-01):1.922983e-01,((((3:4.397172e-03,2:3.974763e-03):1.939034e-03,7:8.085490e-05):1.000776e-03,4:7.173886e-03):1.611886e-01,5:1.310503e-01):2.966508e-02):1.829621e-01,1:7.858030e-03);
   tree gen.890500 = [&U] (6:4.879756e-03,(((((((42:5.420237e-01,41:4.490424e-01):1.519783e-01,((((8:3.101849e-01,((40:2.328935e-01,39:2.997239e-01):4.777028e-02,(35:1.640041e-01,36:3.634966e-01):1.415055e-01):9.164764e-02):4.876299e-02,(38:1.740666e-01,37:2.593180e-01):4.952444e-02):1.679781e-01,26:2.508540e-01):5.258583e-02,(((((22:5.055045e-01,((20:1.630279e-01,21:1.596251e-01):4.832190e-01,(30:4.586841e-01,29:4.020970e-01):3.328163e-01):5.085096e-02):4.091632e-02,(24:5.572318e-01,25:3.473115e-01):1.202258e-01):4.963145e-02,31:9.507753e-01):3.264628e-02,23:5.401759e-01):5.908642e-02,((27:4.201886e-01,45:3.854078e-01):1.187959e-01,((33:5.557528e-01,34:5.264668e-01):3.043112e-01,(32:3.995250e-01,44:3.982103e+00):4.747577e-01):1.289654e-01):2.223264e-02):3.436473e-02):5.420673e-02):1.575175e-01,11:4.068661e-01):4.762150e-02,(((15:3.851033e-01,14:4.037859e-01):8.509908e-02,((19:4.835671e-01,18:3.159873e-01):2.756021e-01,(17:4.794278e-01,(16:4.931678e-01,28:7.493865e-01):5.255206e-02):9.693517e-02):1.632333e-02):9.614899e-02,(12:3.851434e-01,13:4.028824e-01):1.284266e-01):3.126192e-02):2.502210e-02,(9:2.638920e-01,10:4.712096e-01):7.781088e-02):1.740720e-01,43:3.383019e-01):1.512571e-01,((3:9.837608e-04,(2:7.537244e-04,(7:3.434044e-06,4:8.789583e-03):3.051357e-04):1.039018e-03):6.622257e-02,5:1.381784e-01):2.438290e-02):1.740127e-01,1:1.241814e-03);
   tree gen.891000 = [&U] (((5:1.358550e-01,(2:6.906756e-04,((3:1.292954e-03,4:5.215542e-04):6.722089e-04,7:3.060429e-03):3.924255e-03):1.160335e-01):4.344241e-02,((10:3.764550e-01,((((12:4.364227e-01,13:4.157042e-01):1.002838e-01,(((17:4.573295e-01,(16:5.344880e-01,28:6.999889e-01):6.137220e-02):6.575680e-02,(18:3.788752e-01,19:4.122016e-01):1.853283e-01):2.572171e-02,(14:3.152008e-01,15:3.024240e-01):5.791167e-02):7.165966e-02):7.282388e-02,((((((((40:1.966889e-01,39:2.430557e-01):3.752723e-02,(35:2.096583e-01,36:3.863160e-01):1.138633e-01):8.436179e-02,8:2.974330e-01):2.497450e-02,(37:3.638572e-01,38:1.946204e-01):7.304389e-02):1.004244e-01,26:2.951615e-01):6.655503e-02,(42:5.434405e-01,41:5.731559e-01):1.282680e-01):2.806439e-02,((23:4.980832e-01,((25:3.918568e-01,24:4.370130e-01):8.639009e-02,(31:7.555360e-01,(22:4.912175e-01,((21:1.535780e-01,20:1.093735e-01):6.174413e-01,(30:4.872092e-01,29:3.694338e-01):3.622811e-01):6.900235e-02):7.698694e-02):1.285279e-02):6.399014e-02):5.295972e-02,((45:3.657802e-01,27:4.049942e-01):9.329362e-02,((34:4.256388e-01,33:7.135175e-01):1.165073e-01,(32:6.951022e-01,44:3.786593e+00):3.014039e-02):7.148569e-02):8.030267e-02):1.936201e-02):1.234128e-01,11:4.611031e-01):2.854633e-02):5.748485e-02,9:2.726564e-01):4.265783e-02):1.093415e-01,43:3.565016e-01):1.568049e-01):1.767723e-01,6:9.040344e-05,1:1.540415e-03);
   tree gen.891500 = [&U] (6:1.534084e-03,(((((((((((22:4.784539e-01,((20:1.112021e-01,21:1.510833e-01):4.573784e-01,(30:4.256299e-01,29:3.689174e-01):3.407637e-01):3.038421e-02):4.749223e-02,(24:5.274131e-01,25:4.458470e-01):9.395967e-02):5.182030e-02,23:5.112699e-01):3.837131e-02,31:9.160874e-01):5.063549e-02,((27:3.977034e-01,45:3.647838e-01):1.170896e-01,(44:3.924056e+00,((33:5.083757e-01,34:4.992806e-01):2.254043e-01,32:7.258942e-01):5.009052e-02):7.650262e-02):4.535004e-02):2.649207e-02,((((8:3.257400e-01,((40:1.962656e-01,39:3.159939e-01):5.267150e-02,(35:1.552279e-01,36:3.552406e-01):9.982710e-02):9.592568e-02):1.701002e-02,(38:1.558325e-01,37:2.454413e-01):4.731700e-02):1.667231e-01,26:2.374303e-01):5.130346e-02,(42:5.130188e-01,41:4.250132e-01):1.438456e-01):6.514863e-02):1.221239e-01,11:3.850938e-01):5.799096e-02,(((15:3.289697e-01,14:4.010597e-01):8.436711e-02,((19:4.576904e-01,18:3.325622e-01):2.054556e-01,(17:4.537726e-01,(16:4.667773e-01,28:6.598910e-01):4.766989e-02):7.150709e-02):1.824266e-02):1.436464e-01,(12:3.645336e-01,13:4.307664e-01):7.718228e-02):3.543341e-02):2.563243e-02,(9:2.946453e-01,10:4.432001e-01):5.404239e-02):1.642796e-01,43:2.869449e-01):1.454601e-01,((((3:1.169938e-03,2:5.545892e-04):3.814771e-03,4:4.139515e-03):4.387842e-04,7:9.930384e-05):8.169971e-02,5:1.307842e-01):4.169723e-02):1.647009e-01,1:3.776227e-03);
   tree gen.892000 = [&U] (((43:3.170857e-01,((((((19:3.361577e-01,18:3.509022e-01):2.114062e-01,(15:3.137217e-01,14:3.893207e-01):9.631827e-02):4.793724e-02,((28:7.299366e-01,16:4.772032e-01):1.882828e-02,17:4.424244e-01):1.485781e-01):8.112648e-02,(13:4.387574e-01,12:3.584114e-01):8.778237e-02):4.738904e-02,((11:3.848387e-01,(((((38:1.725002e-01,37:3.039822e-01):5.618362e-02,(((35:1.899646e-01,36:3.775540e-01):1.166573e-01,(39:3.186523e-01,40:2.059649e-01):5.642829e-02):6.885496e-02,8:3.941982e-01):3.134976e-02):2.277444e-01,26:2.454648e-01):9.674867e-02,((((34:3.860170e-01,33:6.338416e-01):2.152660e-01,(44:4.157246e+00,32:3.781280e-01):3.680473e-01):1.455954e-01,(27:3.872003e-01,45:4.866883e-01):1.031676e-01):4.596074e-02,((((22:5.654848e-01,((21:1.237644e-01,20:1.287722e-01):5.354972e-01,(29:3.144994e-01,30:5.214456e-01):2.900926e-01):1.212221e-02):4.425611e-02,(24:5.287699e-01,25:4.005847e-01):7.988545e-02):8.222554e-02,23:5.072046e-01):4.723689e-02,31:9.348305e-01):8.623543e-02):5.988749e-03):4.946484e-02,(42:5.151727e-01,41:4.866684e-01):8.953586e-02):7.315617e-02):2.900654e-02,10:5.360692e-01):3.145846e-02):6.399621e-02,9:2.744134e-01):1.383923e-01):1.536858e-01,((((4:1.616693e-03,3:6.259815e-03):1.818819e-03,2:2.673932e-03):7.378346e-04,7:2.002004e-04):1.107435e-01,5:1.387116e-01):6.549879e-02):1.263844e-01,6:8.571707e-04,1:2.610910e-03);
   tree gen.892500 = [&U] (6:2.854980e-03,((((((((((31:8.862224e-01,((((20:1.396705e-01,21:1.624511e-01):5.182703e-01,(30:4.314057e-01,29:3.830463e-01):4.521360e-01):7.840779e-02,22:5.078453e-01):6.846612e-02,(24:5.598121e-01,25:4.699110e-01):5.219654e-02):1.242627e-02):6.031795e-02,((27:4.796180e-01,45:3.871925e-01):1.095660e-01,((33:5.396053e-01,34:5.299514e-01):2.392509e-01,(44:4.165111e+00,32:7.704860e-01):7.487546e-02):1.199535e-01):4.768151e-02):2.258881e-02,23:5.213205e-01):2.931010e-02,((((8:2.705396e-01,(38:1.654053e-01,37:2.425407e-01):6.084731e-02):3.133153e-02,((40:2.083223e-01,39:3.354055e-01):3.125135e-02,(35:1.647635e-01,36:3.321272e-01):1.479115e-01):5.747960e-02):1.867261e-01,26:2.332888e-01):6.381073e-02,(42:6.224566e-01,41:4.779863e-01):1.244529e-01):6.104110e-02):1.730296e-01,11:4.087502e-01):4.865746e-02,(((15:3.501187e-01,14:4.256969e-01):2.426396e-02,((19:4.924691e-01,18:3.529915e-01):1.839839e-01,(17:3.880500e-01,(16:4.954515e-01,28:7.004281e-01):1.267468e-01):9.113923e-02):2.631042e-02):1.320914e-01,(12:3.869269e-01,13:4.262700e-01):9.975703e-02):5.121323e-02):1.981705e-02,9:3.169869e-01):3.794189e-02,10:4.926732e-01):1.325181e-01,43:3.375305e-01):1.608605e-01,((4:3.434200e-03,((3:5.184492e-04,7:2.362341e-04):4.621080e-03,2:6.012951e-04):3.913799e-04):8.909910e-02,5:1.451616e-01):1.108636e-01):1.201967e-01,1:3.057002e-03);
   tree gen.893000 = [&U] (6:2.050499e-03,((((((((((((((20:1.335866e-01,21:1.553749e-01):4.956948e-01,(30:4.126141e-01,29:3.663611e-01):4.289827e-01):4.150855e-02,22:4.857240e-01):7.808521e-02,(24:5.354272e-01,25:4.117568e-01):4.653797e-02):6.959423e-02,23:4.986122e-01):2.572479e-02,31:8.569165e-01):4.193322e-02,((27:4.587262e-01,45:3.662549e-01):1.047934e-01,((33:6.125790e-01,34:5.068672e-01):2.288293e-01,(44:3.983682e+00,32:5.960281e-01):2.347434e-01):8.009292e-02):2.983697e-02):1.791799e-02,((((8:2.676938e-01,(38:1.582004e-01,37:2.319758e-01):5.709185e-02):3.971899e-02,((40:1.992479e-01,39:2.677421e-01):3.325141e-02,(35:2.196324e-01,36:3.176600e-01):1.414686e-01):5.327319e-02):1.701720e-01,26:2.231270e-01):6.103119e-02,(42:5.953429e-01,41:4.571656e-01):1.156815e-01):2.949346e-02):1.107142e-01,11:3.909453e-01):1.595545e-02,(((15:3.348678e-01,14:4.071538e-01):3.942200e-02,((19:4.710175e-01,18:2.743317e-01):2.508012e-01,(17:4.582764e-01,(16:4.738700e-01,28:6.699181e-01):8.058825e-02):8.365682e-02):1.931540e-02):1.358147e-01,(12:4.071312e-01,13:4.077020e-01):9.541169e-02):7.715069e-02):4.654806e-02,10:4.712128e-01):3.038095e-02,9:2.125337e-01):2.520923e-01,43:3.228279e-01):1.538535e-01,((2:4.019757e-05,(7:3.117006e-04,(4:2.620105e-03,3:1.540820e-03):1.655413e-03):9.828730e-04):8.325112e-02,5:1.388384e-01):1.098390e-01):1.013714e-01,1:2.923841e-03);
   tree gen.893500 = [&U] (6:6.096939e-04,((((10:4.744938e-01,9:2.140136e-01):6.480294e-02,((((((((((20:1.598406e-01,21:1.564567e-01):4.991463e-01,22:4.891061e-01):6.240602e-02,(30:3.696896e-01,29:4.398743e-01):4.515487e-01):7.862892e-02,(24:4.854965e-01,25:3.898841e-01):1.134625e-01):3.555785e-02,31:8.628832e-01):5.453595e-02,23:5.020840e-01):2.875257e-02,((27:4.619203e-01,45:3.688052e-01):8.841443e-02,((33:6.555478e-01,34:5.103965e-01):2.304227e-01,(44:4.011420e+00,32:7.693876e-01):6.731762e-02):1.137948e-01):5.979226e-02):2.855930e-02,((((8:3.626930e-01,(38:1.593019e-01,37:2.967515e-01):5.748938e-02):3.474955e-02,((40:2.006353e-01,39:2.696064e-01):3.348294e-02,(35:1.980263e-01,36:3.198719e-01):1.424537e-01):5.364413e-02):1.494837e-01,26:2.872817e-01):1.051219e-01,(42:5.994882e-01,41:4.603488e-01):7.948784e-02):2.969882e-02):8.935633e-02,11:3.936675e-01):5.007504e-02,(((15:3.213067e-01,14:4.099888e-01):6.395982e-02,((19:4.742972e-01,18:2.762418e-01):1.780666e-01,(17:4.614674e-01,(16:4.771695e-01,28:6.500752e-01):8.114938e-02):5.272005e-02):5.325799e-02):9.016141e-02,(12:4.099661e-01,13:3.525236e-01):1.313707e-01):4.753339e-02):2.073742e-02):1.823100e-01,43:3.250758e-01):1.549248e-01,(((2:4.084278e-05,4:6.693171e-04):3.625512e-04,(3:2.431811e-03,7:4.236129e-04):8.307232e-04):9.043364e-02,5:1.471110e-01):7.870263e-02):1.279350e-01,1:1.827497e-03);
   tree gen.894000 = [&U] (((43:3.635234e-01,(((((((15:3.647640e-01,14:3.837843e-01):7.101195e-02,(19:3.719953e-01,18:3.569577e-01):1.713184e-01):4.081018e-02,(17:5.852747e-01,(16:4.942837e-01,28:6.255505e-01):1.204350e-01):3.067212e-02):1.210959e-01,(13:4.894515e-01,12:4.700946e-01):3.265201e-02):7.379827e-02,(11:3.914995e-01,(((((8:2.905123e-01,((35:2.064308e-01,36:3.818510e-01):1.064189e-01,(39:3.046181e-01,40:2.126627e-01):5.359412e-02):5.792852e-02):3.205479e-02,(38:1.822979e-01,37:2.974111e-01):7.307444e-02):1.336960e-01,26:3.177259e-01):1.345874e-01,((((34:6.064012e-01,33:6.854416e-01):2.426710e-01,(44:4.292436e+00,32:5.698652e-01):1.264290e-01):1.508067e-01,(27:4.164868e-01,45:4.325972e-01):7.747977e-02):3.127146e-02,((((((21:1.142058e-01,20:1.329598e-01):5.946455e-01,(29:3.246574e-01,30:5.850685e-01):2.930413e-01):4.761292e-02,22:5.951994e-01):3.839904e-02,(24:4.293676e-01,25:3.848661e-01):1.503980e-01):4.555713e-02,31:9.652304e-01):6.076664e-02,23:5.236985e-01):4.275401e-02):1.609073e-02):3.719722e-02,(42:5.223707e-01,41:5.069004e-01):1.527511e-01):5.921238e-02):5.910864e-02):2.828164e-02,9:3.100865e-01):3.924975e-02,10:3.827732e-01):2.295671e-01):1.630378e-01,((((2:1.038454e-03,4:9.424609e-04):2.904704e-04,3:3.470012e-04):6.976722e-04,7:3.739757e-04):1.077578e-01,5:1.418062e-01):6.056106e-02):1.383179e-01,6:3.670500e-04,1:1.716922e-03);
   tree gen.894500 = [&U] (((43:3.815345e-01,(((((((19:3.904262e-01,18:3.383783e-01):1.901371e-01,(17:6.142728e-01,(16:5.187735e-01,28:6.565440e-01):9.895309e-02):5.271338e-02):7.941632e-02,(15:3.828366e-01,14:4.539542e-01):7.453031e-02):9.358706e-02,(13:5.137019e-01,12:4.933860e-01):4.978679e-02):5.180684e-02,(11:4.108968e-01,(((((8:3.049061e-01,((35:2.166587e-01,36:4.007702e-01):1.357309e-01,(39:3.197108e-01,40:2.231993e-01):5.624950e-02):6.079865e-02):3.364298e-02,(38:2.033591e-01,37:3.121467e-01):4.877551e-02):1.848509e-01,26:3.235192e-01):7.146150e-02,(((31:9.526406e-01,((((21:1.564783e-01,20:1.843944e-01):6.241079e-01,22:5.144832e-01):4.527126e-02,(29:3.653944e-01,30:5.330091e-01):4.329752e-01):3.923194e-02,(24:4.809663e-01,25:4.269107e-01):9.173534e-02):9.639248e-02):1.300753e-02,23:4.715983e-01):4.279653e-02,(((34:6.364460e-01,33:6.979329e-01):2.546944e-01,(44:3.770539e+00,32:5.980998e-01):2.243166e-01):1.278766e-01,(27:4.371221e-01,45:4.540307e-01):1.075500e-01):3.140457e-02):4.580484e-02):2.599483e-02,(42:5.482522e-01,41:5.320153e-01):1.603193e-01):6.214613e-02):6.203724e-02):2.968289e-02,9:2.580195e-01):1.269537e-02,10:4.556800e-01):1.610732e-01):1.198773e-01,((4:2.885388e-03,((3:4.883775e-04,7:1.953419e-03):1.562913e-03,2:1.735790e-04):3.195629e-04):1.116322e-01,5:1.539134e-01):6.356162e-02):1.451711e-01,6:1.629359e-03,1:1.104429e-03);
   tree gen.895000 = [&U] (((43:3.265979e-01,(((((12:4.693269e-01,13:4.369987e-01):1.073987e-01,((15:2.833679e-01,14:4.138803e-01):7.270710e-02,((17:5.595856e-01,(16:6.073714e-01,28:7.197323e-01):4.273068e-02):4.329933e-02,(19:4.092129e-01,18:2.374782e-01):3.173304e-01):8.795018e-02):9.631652e-02):5.433221e-02,(11:3.724263e-01,(((((33:6.452985e-01,34:6.116996e-01):1.037599e-01,(32:3.008287e-01,44:4.114483e+00):4.922901e-01):1.263011e-01,(45:3.435930e-01,27:6.141292e-01):1.042221e-01):3.714473e-02,(((((29:3.092711e-01,30:4.723397e-01):3.339606e-01,(21:1.704108e-01,20:1.687680e-01):5.361719e-01):6.914976e-02,22:5.280771e-01):2.425871e-02,(24:5.129000e-01,25:4.210868e-01):7.908290e-02):6.562235e-02,23:4.630515e-01):5.541071e-02):5.162259e-02,(((((36:4.112870e-01,35:2.494172e-01):1.337430e-01,(40:1.972831e-01,39:3.044648e-01):2.709017e-02):8.736300e-02,((38:1.770205e-01,37:2.304494e-01):5.317960e-02,8:2.582416e-01):4.222187e-02):1.690238e-01,(31:8.890157e-01,26:2.134848e-01):9.435764e-02):4.132012e-02,(42:5.687828e-01,41:5.150963e-01):1.690871e-01):6.050922e-02):1.077535e-01):5.364137e-02):5.710228e-02,9:2.953928e-01):3.313324e-02,10:4.171341e-01):1.237402e-01):1.651814e-01,(5:1.133899e-01,((7:3.359320e-03,(2:5.060015e-03,3:5.961363e-04):2.836742e-04):3.014240e-03,4:6.248080e-03):1.100069e-01):5.094207e-02):1.300324e-01,6:3.935497e-03,1:2.700769e-03);
   tree gen.895500 = [&U] (((43:3.656806e-01,(((((((19:3.628857e-01,18:3.145093e-01):1.767249e-01,((16:4.821795e-01,28:5.999085e-01):5.861938e-02,17:5.595859e-01):4.284375e-02):6.534551e-02,(15:3.558315e-01,14:4.219324e-01):5.004607e-02):1.096752e-01,(13:4.910110e-01,12:4.585827e-01):9.489697e-02):8.839070e-02,(11:3.819123e-01,(((((8:2.925910e-01,((35:2.064828e-01,36:3.812932e-01):1.375633e-01,(39:2.828472e-01,40:2.074549e-01):2.498195e-02):9.901506e-02):2.404521e-02,(38:1.890143e-01,37:2.673783e-01):2.586993e-02):1.345831e-01,26:3.949800e-01):4.628553e-02,(42:5.095787e-01,41:4.944872e-01):1.490104e-01):2.878039e-02,((23:4.441293e-01,(31:7.841286e-01,((22:4.781918e-01,((29:3.476357e-01,30:4.954109e-01):3.055819e-01,(21:1.454404e-01,20:1.713873e-01):5.800836e-01):4.122746e-02):2.311262e-02,(24:4.470391e-01,25:3.967966e-01):8.665471e-02):7.721866e-02):3.235374e-02):5.050847e-02,(((34:5.915514e-01,33:6.487010e-01):1.569739e-01,(44:3.504566e+00,32:5.559101e-01):1.773820e-01):1.554063e-01,(27:4.062877e-01,45:4.220036e-01):1.331067e-01):4.646091e-02):3.519075e-02):1.336896e-01):4.227232e-02):6.926907e-02,9:2.801048e-01):3.670884e-02,10:4.124315e-01):1.284966e-01):1.114212e-01,(((7:9.943109e-04,2:1.200451e-03):7.852999e-04,(3:2.497311e-03,4:6.960304e-04):1.383870e-03):9.978302e-02,5:1.437268e-01):5.633539e-02):1.313114e-01,6:3.724247e-04,1:2.421564e-03);
   tree gen.896000 = [&U] (((43:3.915505e-01,(((((((19:3.885579e-01,18:3.127607e-01):2.304072e-01,((16:5.162910e-01,28:6.895838e-01):1.837737e-02,17:5.973558e-01):9.874939e-02):5.636251e-02,(15:2.433335e-01,14:4.517818e-01):1.038033e-01):1.805109e-01,(13:5.257473e-01,12:4.910250e-01):8.300272e-02):5.228074e-02,(11:4.089305e-01,(((((8:2.936430e-01,((35:1.949311e-01,36:4.082677e-01):1.740155e-01,(39:3.028571e-01,40:2.221312e-01):3.979367e-02):1.154478e-01):2.112564e-02,(38:2.023860e-01,37:2.862939e-01):9.876960e-02):1.441041e-01,26:3.414899e-01):1.100620e-01,((23:4.751440e-01,(31:8.396014e-01,((22:5.120212e-01,((29:3.722291e-01,30:5.304585e-01):3.782896e-01,(21:1.557295e-01,20:1.835120e-01):5.265353e-01):5.619361e-02):2.035934e-02,(24:4.786647e-01,25:4.248677e-01):8.536958e-02):5.219129e-02):4.815012e-02):7.073420e-02,(((34:5.506722e-01,33:6.945930e-01):1.800288e-01,(44:3.752495e+00,32:5.952377e-01):1.899308e-01):1.664005e-01,(27:4.350303e-01,45:4.518581e-01):1.425233e-01):4.510989e-02):1.181822e-02):8.080695e-03,(42:5.456286e-01,41:5.294695e-01):1.595521e-01):7.474422e-02):7.451013e-02):3.315488e-02,9:3.095446e-01):5.749248e-02,10:4.417811e-01):1.200157e-01):1.517426e-01,((2:1.840983e-03,((7:1.324353e-03,3:7.597047e-04):3.042267e-03,4:8.281018e-04):5.659199e-03):1.120419e-01,5:1.483146e-01):4.201807e-02):1.555436e-01,6:1.518889e-03,1:3.280887e-03);
   tree gen.896500 = [&U] (((5:1.469076e-01,(2:2.613390e-03,(4:1.075330e-02,(3:2.521591e-04,7:1.430325e-03):1.227946e-03):1.192147e-03):1.463213e-01):6.995095e-02,(((10:4.520176e-01,9:2.492622e-01):3.328253e-02,(((12:3.626914e-01,13:4.672187e-01):6.517629e-02,((14:4.055345e-01,15:2.998698e-01):4.664944e-02,((18:3.598146e-01,19:3.964720e-01):1.224150e-01,(17:4.889891e-01,(16:5.382459e-01,28:7.112486e-01):7.824532e-02):7.808162e-02):4.769206e-02):1.111040e-01):4.656274e-02,((((((8:2.562279e-01,((40:1.765290e-01,39:3.361531e-01):5.935354e-02,(35:2.400239e-01,36:3.316434e-01):1.227125e-01):8.340026e-02):4.240233e-02,(37:2.822037e-01,38:1.278225e-01):4.433197e-02):1.504334e-01,26:2.854740e-01):9.093165e-02,(((45:4.422199e-01,27:5.078212e-01):1.051754e-01,((44:3.831181e+00,32:3.334547e-01):4.301572e-01,(34:4.512968e-01,33:6.763074e-01):1.748325e-01):8.589982e-02):7.630607e-02,(23:4.627597e-01,(31:8.935245e-01,((((21:1.751477e-01,20:1.305621e-01):4.457226e-01,(30:4.469629e-01,29:3.864367e-01):3.162374e-01):6.789888e-02,22:6.135462e-01):5.772548e-02,(25:3.680926e-01,24:4.613636e-01):9.106344e-02):4.552238e-02):5.156801e-02):6.370846e-02):1.475905e-02):2.924646e-02,(42:4.079312e-01,41:4.299812e-01):1.195729e-01):1.027993e-01,11:3.958084e-01):2.618036e-02):4.512803e-02):1.602782e-01,43:4.163917e-01):1.017411e-01):1.101463e-01,6:3.201498e-04,1:5.083504e-04);
   tree gen.897000 = [&U] (((43:3.125823e-01,((((11:3.703130e-01,((42:5.255192e-01,41:5.483701e-01):1.113395e-01,((((((29:3.163724e-01,30:4.696594e-01):4.842941e-01,((21:8.941926e-02,20:2.092266e-01):5.604600e-01,22:5.472309e-01):4.700141e-02):3.821739e-02,(24:5.348522e-01,25:4.266983e-01):1.026900e-01):9.085715e-02,((((33:7.682784e-01,34:4.550326e-01):1.628811e-01,32:7.084900e-01):3.453051e-02,44:4.091135e+00):6.475647e-02,(45:3.510187e-01,27:5.316248e-01):4.694755e-02):9.447069e-02):5.515346e-02,(((8:3.934539e-01,((39:3.134441e-01,40:2.470476e-01):2.821857e-02,(36:4.108436e-01,35:2.286797e-01):8.313629e-02):6.431763e-02):3.281581e-02,(38:1.740157e-01,37:2.291417e-01):5.789814e-02):1.649210e-01,(31:8.517860e-01,26:1.899610e-01):9.668232e-02):7.489337e-02):2.376811e-02,23:5.361341e-01):2.330437e-02):8.201434e-02):4.950202e-02,((12:5.039375e-01,13:4.345190e-01):3.419089e-02,((15:2.682271e-01,14:3.355248e-01):1.279318e-01,((17:5.101965e-01,(16:6.039248e-01,28:8.501181e-01):3.975997e-02):4.638555e-02,(19:3.392095e-01,18:2.361306e-01):1.962361e-01):9.596389e-02):1.127440e-01):6.471687e-02):2.652677e-02,10:5.285970e-01):4.034663e-02,9:2.941218e-01):1.586193e-01):1.556025e-01,(5:1.085797e-01,((4:1.105731e-03,(7:5.053780e-04,2:3.785002e-03):1.523978e-03):1.209447e-03,3:3.267089e-03):1.195649e-01):5.711836e-02):1.441197e-01,6:6.305888e-03,1:3.080048e-03);
   tree gen.897500 = [&U] (((5:1.265072e-01,(((7:4.765954e-03,2:2.405929e-04):5.597643e-04,3:2.709795e-04):1.063118e-03,4:1.409425e-02):1.118563e-01):7.568153e-02,(((10:3.999902e-01,9:2.630598e-01):8.003094e-02,(((12:3.851294e-01,13:4.928403e-01):6.838146e-02,((14:3.429983e-01,15:3.129801e-01):1.057861e-01,(((16:5.697756e-01,28:7.502525e-01):3.008040e-02,17:5.229908e-01):4.015603e-02,(18:2.714297e-01,19:4.182140e-01):1.291274e-01):5.535831e-02):1.366811e-01):3.602994e-02,((((((8:2.702790e-01,((40:1.862096e-01,39:3.545872e-01):6.260840e-02,(35:2.531865e-01,36:3.191524e-01):1.512062e-01):7.122666e-02):4.362694e-02,(37:2.976793e-01,38:1.674588e-01):7.952452e-02):1.703043e-01,26:3.011290e-01):9.591821e-02,(42:6.656583e-01,41:4.535607e-01):1.592196e-01):4.940564e-02,(((45:4.664706e-01,27:4.425029e-01):9.182119e-02,((32:9.141243e-01,(34:5.118126e-01,33:5.381726e-01):1.987488e-01):4.080047e-02,44:4.044867e+00):1.154281e-01):7.102620e-02,((((22:5.395428e-01,((21:1.475531e-01,20:1.377220e-01):5.071772e-01,(30:4.714737e-01,29:4.076283e-01):3.335794e-01):1.297480e-01):4.665921e-02,(25:3.882783e-01,24:4.866641e-01):8.436020e-02):7.008514e-02,31:9.134533e-01):2.037906e-02,23:4.843280e-01):7.645328e-02):1.673408e-02):1.511980e-01,11:4.175140e-01):4.458460e-02):3.076184e-02):1.717719e-01,43:4.196681e-01):2.161454e-01):1.413215e-01,6:2.616546e-05,1:3.595651e-04);
   tree gen.898000 = [&U] (((5:1.111167e-01,((2:5.798386e-04,(7:2.017985e-03,4:1.594505e-02):2.332648e-03):9.046013e-04,3:5.216754e-04):1.314443e-01):5.876187e-02,((10:4.117958e-01,(9:2.532294e-01,(((12:3.828582e-01,13:4.899340e-01):6.797820e-02,((14:3.409756e-01,15:3.111344e-01):1.048348e-01,(((16:5.664155e-01,28:7.458281e-01):2.136450e-02,17:5.199066e-01):1.093036e-01,(18:2.698290e-01,19:4.157477e-01):1.283659e-01):6.342179e-02):1.745889e-01):6.238982e-02,((((((8:2.686851e-01,((40:1.851115e-01,39:3.457306e-01):3.556235e-02,(35:2.516934e-01,36:3.172702e-01):1.503145e-01):5.050024e-02):2.200186e-02,(37:2.343581e-01,38:1.783087e-01):4.975727e-02):1.693000e-01,26:3.743998e-01):4.726137e-02,(((45:4.637197e-01,27:4.398933e-01):8.162981e-02,((44:4.021014e+00,32:9.087335e-01):3.392185e-02,(34:4.955982e-01,33:7.016658e-01):1.959486e-01):1.357212e-02):7.060734e-02,((((22:5.252571e-01,((21:1.466830e-01,20:1.369098e-01):5.452404e-01,(30:4.686934e-01,29:4.052244e-01):3.862529e-01):5.265470e-02):5.439610e-02,(25:3.859885e-01,24:4.837942e-01):8.386271e-02):6.388257e-02,31:9.080664e-01):3.174152e-02,23:4.814718e-01):7.600241e-02):1.663539e-02):4.929675e-02,(42:6.617328e-01,41:4.508860e-01):7.618161e-02):8.794328e-02,11:4.203540e-01):6.386512e-02):2.251607e-02):3.497051e-02):1.738867e-01,43:3.136008e-01):2.148707e-01):1.404881e-01,6:8.545108e-04,1:9.143613e-04);
   tree gen.898500 = [&U] (6:1.347681e-03,(((9:3.400614e-01,(10:5.280487e-01,((((((((40:2.413047e-01,39:3.688087e-01):4.752783e-02,(35:2.148264e-01,36:4.288222e-01):1.078029e-01):1.084869e-01,(8:2.950880e-01,(38:1.450477e-01,37:2.728304e-01):8.771732e-02):2.687440e-02):1.807149e-01,26:3.213922e-01):4.111806e-02,(42:5.368336e-01,41:3.839074e-01):1.602646e-01):3.001761e-02,((31:9.199633e-01,(((22:4.952956e-01,((20:1.542196e-01,21:1.716993e-01):3.803437e-01,(30:3.855672e-01,29:3.811374e-01):3.608684e-01):6.149878e-02):6.756924e-02,(24:5.150479e-01,25:4.504414e-01):9.528978e-02):4.150244e-02,23:5.584688e-01):3.918636e-02):5.207410e-02,((27:4.425569e-01,45:3.743711e-01):9.874647e-02,((44:4.031267e+00,32:6.553912e-01):2.133616e-02,(33:6.529241e-01,34:5.374402e-01):1.639832e-01):1.106105e-01):6.059132e-02):3.958418e-02):1.097704e-01,11:5.081131e-01):3.150338e-02,((((19:4.264098e-01,18:3.204694e-01):1.691574e-01,(14:4.535264e-01,15:2.929265e-01):6.936280e-02):3.633136e-02,(17:5.431097e-01,(28:7.580821e-01,16:4.834120e-01):5.912080e-02):1.124198e-01):1.360480e-01,(12:4.812779e-01,13:3.187081e-01):1.226244e-01):4.692920e-02):4.841778e-02):3.071799e-02):1.698224e-01,43:3.213296e-01):1.437649e-01,(((3:1.040115e-03,(7:2.037898e-03,2:3.149459e-03):5.370358e-04):3.840103e-03,4:6.127292e-03):1.188149e-01,5:1.223229e-01):4.815133e-02):1.130236e-01,1:8.038088e-04);
   tree gen.899000 = [&U] (((43:3.746682e-01,(9:2.911829e-01,(((11:4.442329e-01,((42:5.202680e-01,41:5.314461e-01):8.499409e-02,(((((22:5.417628e-01,((21:1.256585e-01,20:1.095739e-01):5.465879e-01,(29:3.189643e-01,30:5.024044e-01):3.114523e-01):7.030518e-02):6.430611e-02,(24:4.152823e-01,25:4.064811e-01):5.994367e-02):8.601197e-02,(((33:7.321505e-01,34:4.100748e-01):1.825162e-01,(32:7.721591e-01,44:3.921411e+00):5.018882e-02):1.340914e-01,(45:3.475112e-01,27:4.621472e-01):1.156366e-01):1.677301e-02):5.086880e-02,(((8:3.840086e-01,(38:1.540113e-01,37:2.616753e-01):5.899738e-02):9.399494e-03,((39:2.833135e-01,40:2.092768e-01):8.451251e-02,(36:3.639779e-01,35:2.702455e-01):1.279375e-01):7.587367e-02):2.156536e-01,(26:2.248556e-01,31:9.998698e-01):3.646615e-02):6.153637e-02):2.286921e-02,23:6.084832e-01):3.362839e-02):6.804971e-02):4.602979e-02,((12:4.872994e-01,13:4.725998e-01):1.272951e-01,(16:6.257918e-01,((17:6.118398e-01,(15:2.465630e-01,14:4.226589e-01):4.874856e-02):5.055352e-02,(28:6.542875e-01,(19:4.913670e-01,18:2.763136e-01):2.001933e-01):1.023050e-01):1.716530e-02):9.335125e-02):6.068868e-02):5.337232e-02,10:4.484141e-01):5.818629e-02):1.734865e-01):1.336130e-01,(5:1.005684e-01,((3:4.721533e-05,4:1.563791e-03):1.258608e-04,(2:1.381813e-03,7:1.321509e-03):7.176721e-05):1.195473e-01):5.330226e-02):1.605222e-01,6:3.734898e-03,1:2.840736e-04);
   tree gen.899500 = [&U] (((43:3.777355e-01,((((11:4.478696e-01,((42:5.245272e-01,41:4.672891e-01):1.552683e-01,(((((22:5.461980e-01,((21:6.284441e-02,20:1.835040e-01):5.131331e-01,(29:3.215755e-01,30:5.065173e-01):3.140020e-01):6.120465e-02):5.357980e-02,(24:4.186821e-01,25:4.231289e-01):3.770809e-02):1.443001e-01,23:5.416278e-01):1.616442e-02,(((33:7.381443e-01,34:4.134319e-01):1.840104e-01,(32:6.757928e-01,44:3.953514e+00):9.358288e-02):1.103768e-01,(45:3.503561e-01,27:4.659306e-01):1.165833e-01):4.311467e-02):3.490376e-02,(((8:3.871523e-01,(38:1.552721e-01,37:2.638175e-01):1.069666e-01):1.355569e-02,((39:2.856329e-01,40:2.568130e-01):3.707227e-02,(36:3.669576e-01,35:2.257697e-01):1.760468e-01):4.017676e-02):2.028109e-01,(26:2.410779e-01,31:1.008055e+00):9.253566e-02):6.204014e-02):1.869084e-02):1.047377e-01):4.640661e-02,((12:4.818305e-01,13:4.408348e-01):9.432657e-02,((17:6.168486e-01,(28:6.596438e-01,(16:6.219349e-01,(19:4.953896e-01,18:3.239392e-01):1.951507e-01):2.097310e-02):1.031425e-01):4.167747e-02,(15:2.411286e-01,14:4.180521e-01):5.807715e-02):1.006587e-01):6.118551e-02):5.380926e-02,10:4.535282e-01):5.249807e-02,9:2.972473e-01):1.749068e-01):1.347068e-01,(5:1.013917e-01,((7:1.957129e-04,(4:1.910581e-03,3:2.386890e-05):1.175224e-04):3.634916e-05,2:2.674410e-03):1.286371e-01):6.655495e-02):1.495484e-01,6:4.356047e-04,1:2.685765e-03);
   tree gen.900000 = [&U] (((43:3.798478e-01,(((10:4.748554e-01,9:2.989095e-01):8.297143e-02,(11:4.503742e-01,((42:5.188452e-01,41:4.699022e-01):1.561366e-01,(((((22:5.654721e-01,((21:6.319584e-02,20:1.845302e-01):5.160026e-01,(29:3.233738e-01,30:5.093499e-01):3.157580e-01):6.154692e-02):7.882074e-02,(24:4.210234e-01,25:4.254952e-01):6.740574e-02):1.166555e-01,(((33:7.422721e-01,34:4.157439e-01):1.850394e-01,(32:5.942439e-01,44:3.975622e+00):1.658851e-01):1.269651e-01,(45:3.523154e-01,27:4.685362e-01):1.157316e-01):4.255542e-02):5.048125e-02,23:5.446567e-01):3.645719e-02,(((8:3.893173e-01,(38:1.806647e-01,37:2.652928e-01):1.437722e-02):3.671562e-02,((39:2.872302e-01,40:2.582491e-01):3.239379e-02,(36:3.690097e-01,35:2.270323e-01):6.336528e-02):8.495816e-02):2.090096e-01,(26:2.424260e-01,31:1.013693e+00):6.655916e-02):4.942636e-02):1.864547e-02):1.053234e-01):4.971723e-02):1.088631e-02,((12:4.845250e-01,13:4.433000e-01):9.485406e-02,((17:4.225906e-01,((16:6.419772e-01,28:6.918956e-01):4.429842e-02,(19:4.981599e-01,18:3.390682e-01):2.040772e-01):3.761475e-02):6.440368e-02,(15:2.627157e-01,14:4.203899e-01):5.840193e-02):1.006201e-01):6.451519e-02):1.805963e-01):1.945205e-01,(5:1.514985e-01,(4:4.319330e-03,((3:5.161139e-04,7:1.777229e-04):6.757060e-04,2:2.689366e-03):1.580578e-04):1.279150e-01):6.692714e-02):1.503847e-01,6:2.090463e-03,1:5.782359e-05);
   tree gen.900500 = [&U] (6:2.901508e-04,((((9:2.758329e-01,(((((((8:3.165231e-01,((40:2.385676e-01,39:3.646254e-01):3.372829e-02,(35:2.262166e-01,36:3.834943e-01):1.434566e-01):5.051571e-02):4.288615e-02,(37:2.568080e-01,38:1.666613e-01):1.015782e-01):1.864639e-01,26:3.177467e-01):4.515139e-02,(42:5.981107e-01,41:4.822410e-01):1.550363e-01):4.205757e-02,((31:8.942774e-01,((((22:5.260779e-01,(20:1.472647e-01,21:2.118608e-01):6.243727e-01):4.766396e-02,(30:4.029365e-01,29:3.582845e-01):4.504707e-01):4.040151e-02,(24:5.092058e-01,25:3.830317e-01):8.771690e-02):8.659469e-02,23:5.954325e-01):2.536457e-02):5.918723e-02,((27:4.375371e-01,45:3.680883e-01):7.291045e-02,((44:4.018454e+00,32:5.900827e-01):2.913245e-01,(33:8.166852e-01,34:5.313441e-01):1.393968e-01):1.379069e-01):3.995075e-02):2.332957e-02):1.260943e-01,11:4.943867e-01):5.120784e-02,(((((28:6.727016e-01,16:5.799084e-01):8.878847e-02,17:5.610044e-01):6.456494e-02,(19:4.867255e-01,18:3.168343e-01):1.501789e-01):5.042510e-02,(14:3.599584e-01,15:2.093134e-01):8.020711e-02):1.102479e-01,(12:4.758188e-01,13:5.663502e-01):6.835342e-02):8.512962e-02):3.609463e-02):1.328059e-02,10:5.743397e-01):2.009758e-01,43:3.176848e-01):1.556438e-01,((3:2.514933e-03,((2:3.889736e-04,4:8.211958e-04):2.323130e-03,7:8.683941e-04):2.021689e-03):9.920543e-02,5:1.139332e-01):8.131718e-02):1.241031e-01,1:9.264527e-03);
   tree gen.901000 = [&U] (((43:3.545527e-01,((10:3.665863e-01,9:2.358254e-01):1.233207e-01,((11:4.362279e-01,((42:5.050999e-01,41:4.307507e-01):1.520003e-01,((((((38:1.809255e-01,37:2.582647e-01):8.166644e-02,8:3.626904e-01):3.461310e-02,((39:2.891615e-01,40:2.514076e-01):3.015155e-02,(36:3.422553e-01,35:1.574331e-01):1.790624e-01):8.165935e-02):1.798857e-01,(26:2.521952e-01,31:9.868378e-01):6.594117e-02):5.605762e-02,((((22:5.504916e-01,(21:1.021404e-01,20:1.796417e-01):7.131661e-01):1.010602e-02,(29:3.481039e-01,30:4.504205e-01):3.126453e-01):6.934227e-02,(24:4.098697e-01,25:4.142229e-01):1.009979e-01):7.386286e-02,23:5.302276e-01):6.955722e-02):5.824830e-02,(((33:7.226079e-01,34:4.047300e-01):2.177171e-01,(32:5.683726e-01,44:3.870300e+00):1.772846e-01):1.137429e-01,(45:4.336090e-01,27:5.372242e-01):1.157756e-01):5.531937e-02):1.302795e-02):7.085058e-02):3.634223e-02,((12:4.716890e-01,13:3.876185e-01):6.074097e-02,((17:4.729819e-01,((19:4.433540e-01,18:3.300856e-01):2.083166e-01,(28:6.676309e-01,16:6.028115e-01):8.361399e-02):4.064231e-02):3.239725e-02,(15:2.550295e-01,14:4.092529e-01):8.962437e-02):1.375685e-01):4.596543e-02):4.939452e-02):1.622081e-01):1.897582e-01,(5:1.474850e-01,(7:2.774986e-03,(2:2.122387e-03,(3:3.980416e-03,4:8.256310e-03):1.189017e-03):1.582112e-03):1.245262e-01):5.088694e-02):1.253877e-01,6:3.600010e-04,1:2.229824e-03);
   tree gen.901500 = [&U] (6:1.830295e-03,(((9:2.494613e-01,((((((((8:2.862612e-01,((40:2.265681e-01,39:2.775140e-01):4.391074e-02,(35:1.424508e-01,36:3.872738e-01):7.678538e-02):7.141740e-02):1.406819e-02,(37:2.431657e-01,38:1.808253e-01):7.275106e-02):1.686366e-01,26:3.272608e-01):7.069477e-02,(42:5.406505e-01,41:4.549635e-01):1.337375e-01):4.227952e-02,((31:8.406435e-01,(23:5.292563e-01,((22:4.757810e-01,((20:1.662435e-01,21:1.916053e-01):5.646781e-01,(30:5.063466e-01,29:3.104536e-01):2.464347e-01):1.173930e-01):4.983728e-02,(24:4.605219e-01,25:3.464111e-01):8.130773e-02):4.307788e-02):2.250555e-02):7.697543e-02,((27:3.957053e-01,45:4.207235e-01):9.860818e-02,((44:4.530252e+00,32:4.738326e-01):2.571745e-01,(33:6.067028e-01,34:4.037050e-01):1.750816e-01):1.483701e-01):6.036717e-02):3.069824e-02):7.355402e-02,11:3.933486e-01):4.631200e-02,(((((19:4.401909e-01,18:2.865426e-01):1.378553e-01,(28:6.917112e-01,16:5.629799e-01):1.111415e-01):6.434050e-02,17:4.764731e-01):6.538451e-02,(14:3.370757e-01,15:1.988194e-01):8.291690e-02):6.845597e-02,(12:4.303270e-01,13:5.122029e-01):5.028717e-02):8.725689e-02):4.931278e-02,10:5.004527e-01):5.389416e-03):1.903135e-01,43:2.985228e-01):1.380974e-01,(((2:3.317898e-03,(7:1.734156e-03,3:5.793502e-04):6.723483e-04):2.135324e-03,4:1.805083e-03):9.098850e-02,5:8.574380e-02):8.996629e-02):1.294935e-01,1:1.951497e-03);
   tree gen.902000 = [&U] (((5:9.386318e-02,((4:1.834709e-03,2:6.018243e-03):2.170114e-03,(3:6.501654e-03,7:1.820661e-03):1.429319e-04):1.318268e-01):5.042961e-02,(((9:2.338917e-01,10:4.023944e-01):3.776573e-02,(((12:3.932539e-01,13:3.992185e-01):1.095264e-01,((14:3.781225e-01,15:3.170641e-01):1.125204e-01,((18:2.641722e-01,19:3.682011e-01):2.104677e-01,((16:5.036923e-01,17:4.645837e-01):8.575185e-02,28:7.353079e-01):8.972776e-02):1.500808e-02):8.596418e-02):1.032311e-01,(((((45:3.361052e-01,27:4.814269e-01):1.025002e-01,((44:4.497149e+00,32:5.252175e-01):1.919216e-01,(34:4.780511e-01,33:7.172978e-01):1.906310e-01):1.248417e-01):1.743759e-02,((((21:9.161564e-02,20:1.597894e-01):4.928120e-01,(30:5.124268e-01,29:3.732707e-01):3.190387e-01):5.873798e-02,((22:4.495764e-01,31:7.881246e-01):1.099497e-01,(25:4.573494e-01,24:4.340143e-01):8.670351e-02):3.360632e-02):1.042452e-01,23:4.375005e-01):4.958614e-02):2.448357e-02,((((37:2.169417e-01,38:1.677251e-01):7.370110e-02,(8:2.596340e-01,((40:1.681673e-01,39:3.370491e-01):6.289575e-02,(35:1.491139e-01,36:3.335604e-01):1.077113e-01):5.349303e-02):6.898089e-02):1.796156e-01,26:3.525494e-01):5.354819e-02,(42:6.012989e-01,41:4.403739e-01):8.511474e-02):2.928877e-02):1.233046e-01,11:4.018618e-01):1.675556e-02):2.709801e-02):1.923567e-01,43:3.485817e-01):1.967738e-01):1.353599e-01,6:1.842187e-05,1:1.354537e-03);
   tree gen.902500 = [&U] (((43:3.759685e-01,(9:3.199511e-01,(((11:4.802279e-01,((((((22:4.921273e-01,((21:1.664043e-01,20:1.437958e-01):5.593886e-01,(29:3.200382e-01,30:5.162735e-01):3.164984e-01):1.191028e-01):5.974378e-02,(25:3.500634e-01,24:5.037248e-01):2.360559e-02):4.842738e-02,23:4.978938e-01):1.417767e-02,31:8.935498e-01):4.741640e-02,(((34:3.943313e-01,33:6.303200e-01):1.891702e-01,(44:3.823340e+00,32:5.632473e-01):2.470418e-01):1.521898e-01,(27:4.292693e-01,45:4.338125e-01):5.746670e-02):4.980583e-02):3.726785e-02,((((38:1.253628e-01,37:2.711162e-01):7.399083e-02,(8:2.962258e-01,((35:2.258399e-01,36:4.507271e-01):8.423370e-02,(39:2.309583e-01,40:2.018377e-01):4.068791e-02):9.162261e-02):1.527327e-02):2.019941e-01,26:3.271464e-01):7.203645e-02,(42:6.116226e-01,41:4.161910e-01):1.447341e-01):3.297965e-02):1.533038e-01):2.218268e-02,((15:3.578131e-01,(((16:5.773195e-01,28:6.741136e-01):6.082189e-02,17:5.066285e-01):8.560696e-02,(14:4.644132e-01,(19:4.375371e-01,18:3.006431e-01):1.563724e-01):5.031527e-02):1.932964e-02):1.169723e-01,(13:4.129728e-01,12:4.221762e-01):7.708608e-02):5.655686e-02):1.885920e-02,10:5.847454e-01):3.967079e-02):1.645562e-01):1.362413e-01,(((2:1.418617e-03,7:2.450274e-03):3.479870e-03,(4:1.143648e-03,3:5.903530e-03):2.249886e-03):1.166024e-01,5:1.001986e-01):3.737395e-02):1.578886e-01,6:9.302615e-04,1:1.388521e-04);
   tree gen.903000 = [&U] (((5:9.979404e-02,(((4:3.752846e-03,2:2.177297e-03):1.170253e-04,3:4.265963e-04):2.329201e-03,7:2.830137e-03):1.438942e-01):3.308298e-02,(((9:2.486704e-01,10:4.278202e-01):4.015201e-02,(((12:4.795455e-01,13:4.244437e-01):2.075799e-02,(((17:4.939390e-01,(16:5.502611e-01,28:7.722908e-01):9.037038e-02):4.013302e-02,(18:2.808642e-01,19:3.914663e-01):1.586963e-01):9.735219e-02,(14:4.061510e-01,15:2.710366e-01):5.517446e-02):1.521018e-01):4.075383e-02,(((((45:3.573425e-01,27:4.433651e-01):1.419242e-01,((44:4.864311e+00,32:4.169893e-01):3.110697e-01,(34:5.082573e-01,33:6.508618e-01):1.950834e-01):1.609083e-01):2.162133e-02,(((22:4.779834e-01,((21:1.830433e-01,20:1.698858e-01):5.239509e-01,(30:3.770697e-01,29:3.968563e-01):3.391975e-01):5.014385e-02):5.214186e-02,(25:4.109416e-01,24:4.614380e-01):7.379719e-02):6.266124e-02,(31:8.119907e-01,23:4.651445e-01):2.076889e-02):8.399170e-02):5.569129e-02,(((((37:2.306494e-01,38:1.798120e-01):6.335164e-02,8:2.812403e-01):1.925205e-02,((40:2.369062e-01,39:3.583459e-01):4.977999e-02,(35:2.263230e-01,36:3.546368e-01):1.570637e-01):8.396571e-02):3.143378e-01,26:2.743503e-01):3.696380e-02,(42:6.392927e-01,41:5.042241e-01):1.462814e-01):5.256744e-02):8.809806e-02,11:4.323199e-01):5.970125e-02):7.884200e-02):1.800330e-01,43:3.706073e-01):1.194615e-01):1.546644e-01,6:7.022648e-04,1:2.233933e-04);
   tree gen.903500 = [&U] (((5:1.001528e-01,(3:3.073743e-03,((4:4.854657e-03,7:2.724339e-03):1.614298e-03,2:4.649193e-04):2.975136e-04):1.369962e-01):9.839657e-02,(((9:2.560098e-01,10:4.293581e-01):4.296282e-02,(((12:4.812694e-01,(((17:4.957146e-01,(16:5.522392e-01,28:7.750671e-01):7.209741e-02):1.065241e-01,(18:3.707753e-01,19:3.928736e-01):1.592668e-01):6.662403e-02,(14:4.076110e-01,15:2.720109e-01):5.693978e-02):1.358518e-01):1.621549e-02,13:4.259695e-01):5.093842e-02,(((((45:4.903855e-01,27:4.511431e-01):1.424344e-01,((44:4.881797e+00,32:4.659520e-01):2.642730e-01,(34:5.100845e-01,33:6.532015e-01):1.957847e-01):1.462113e-01):3.487103e-02,((23:4.668167e-01,((22:4.797017e-01,((21:1.837013e-01,20:8.893446e-02):5.258344e-01,(30:3.784252e-01,29:3.982829e-01):3.873923e-01):7.135094e-03):5.232930e-02,(25:4.124189e-01,24:4.630968e-01):7.406248e-02):9.264075e-02):4.374403e-02,31:8.149096e-01):6.124359e-02):2.432003e-02,((((8:2.791920e-01,((40:2.377578e-01,39:3.596341e-01):2.753203e-02,(35:2.410173e-01,36:3.559117e-01):1.142437e-01):8.595121e-02):4.783224e-02,(37:2.204973e-01,38:1.804584e-01):8.208211e-02):1.388509e-01,26:3.061062e-01):1.603658e-01,(42:6.415908e-01,41:5.060367e-01):1.215948e-01):5.760764e-02):1.635703e-01,11:4.338740e-01):5.688127e-02):7.473333e-02):1.646100e-01,43:3.719396e-01):1.198909e-01):1.144475e-01,6:2.127713e-04,1:7.312336e-04);
   tree gen.904000 = [&U] (((43:3.768445e-01,((9:2.912177e-01,10:4.716597e-01):6.544828e-02,((11:3.226948e-01,(((42:5.506167e-01,41:4.171607e-01):1.243312e-01,(((8:2.991846e-01,(38:1.631969e-01,37:2.717479e-01):6.243315e-02):4.640842e-02,((35:2.033986e-01,36:3.610154e-01):1.795190e-01,(39:2.314964e-01,40:2.748167e-01):3.185820e-02):6.918414e-02):1.635047e-01,26:3.279087e-01):1.716510e-02):4.901559e-02,((23:4.990538e-01,(31:9.711986e-01,((22:4.932739e-01,((21:1.575860e-01,20:1.441308e-01):6.257783e-01,(29:3.207838e-01,30:4.363205e-01):3.264304e-01):3.104041e-02):1.743516e-02,(25:3.508790e-01,24:5.048984e-01):9.651211e-02):6.866876e-02):3.952410e-02):4.269761e-02,(((34:4.836773e-01,33:6.317886e-01):2.471077e-01,(44:4.267470e+00,32:6.001420e-01):1.992614e-01):1.602068e-01,(27:4.302695e-01,45:3.690955e-01):1.077560e-01):6.079499e-02):3.180317e-02):8.451374e-02):4.758080e-02,((((14:3.535792e-01,(19:4.385565e-01,18:2.643012e-01):2.111998e-01):2.938316e-02,15:3.629753e-01):3.069441e-02,(16:4.918575e-01,(17:4.326144e-01,28:8.294354e-01):5.781971e-02):1.008462e-01):9.738969e-02,(13:4.605698e-01,12:4.404576e-01):4.878743e-02):5.610305e-02):5.111441e-02):1.681409e-01):1.733560e-01,(((3:2.047486e-04,7:8.005470e-04):1.087332e-03,(4:2.311159e-03,2:3.594288e-04):5.956125e-05):1.619019e-01,5:1.027204e-01):4.760045e-02):1.253375e-01,6:8.412700e-03,1:3.189415e-03);
   tree gen.904500 = [&U] (((43:3.932705e-01,(((11:4.550671e-01,(((42:5.724044e-01,41:4.238497e-01):1.213799e-01,((31:1.065782e+00,((8:3.680586e-01,(37:2.292508e-01,38:1.878368e-01):6.192038e-02):5.999222e-03,((39:3.186515e-01,40:1.962777e-01):3.033136e-02,(36:3.822468e-01,35:2.071117e-01):1.306463e-01):6.804891e-02):1.040096e-01):5.331668e-02,26:3.812834e-01):8.586383e-02):5.994135e-02,((((((21:1.081119e-01,20:1.732248e-01):5.323050e-01,(29:3.416483e-01,30:5.456074e-01):2.951974e-01):7.784087e-02,22:4.936583e-01):3.560716e-02,(24:4.167636e-01,25:4.288512e-01):1.399802e-01):8.921838e-02,(((33:5.976420e-01,34:5.167701e-01):2.543488e-01,(32:5.311996e-01,44:3.842009e+00):2.084194e-01):8.561324e-02,(45:4.165522e-01,27:4.832142e-01):6.179485e-02):1.001794e-01):3.075416e-02,23:5.391460e-01):2.228755e-02):8.846854e-02):6.322215e-02,((12:3.929598e-01,13:4.704245e-01):8.731086e-02,(((15:2.948384e-01,14:3.484215e-01):7.921565e-02,(19:3.925095e-01,18:3.719223e-01):2.249197e-01):2.758317e-02,(16:6.003455e-01,(28:8.538313e-01,17:3.712740e-01):8.279171e-02):1.055581e-01):1.015424e-01):3.529168e-02):3.599084e-02,(9:3.417670e-01,10:3.853894e-01):8.151965e-02):2.048433e-01):1.186501e-01,(5:9.054682e-02,(((4:5.747416e-03,2:2.107368e-05):1.376679e-03,7:9.804902e-04):5.270523e-05,3:1.987936e-03):1.056326e-01):1.018965e-01):1.063283e-01,6:5.528485e-03,1:8.951000e-05);
   tree gen.905000 = [&U] (6:8.380150e-03,((((10:5.202506e-01,((((42:4.997986e-01,41:4.594162e-01):9.563986e-02,(((23:4.292822e-01,(31:6.997429e-01,((((30:3.830508e-01,29:3.629166e-01):3.237974e-01,(20:1.143866e-01,21:1.481859e-01):6.056894e-01):8.672604e-02,22:6.004687e-01):3.336437e-02,(24:4.981292e-01,25:3.736063e-01):1.086226e-01):4.342858e-02):3.289962e-02):3.987719e-02,((27:4.271206e-01,45:3.998131e-01):9.421310e-02,((44:3.502636e+00,32:5.825304e-01):1.013261e-01,(33:6.110517e-01,34:4.737866e-01):2.260355e-01):1.419667e-01):3.735996e-02):5.314224e-02,((((40:1.745290e-01,39:2.980098e-01):4.585294e-02,(35:2.009084e-01,36:3.198325e-01):1.695396e-01):8.559599e-02,(8:3.044453e-01,(37:2.255257e-01,38:2.123622e-01):3.907113e-02):5.305400e-02):1.129919e-01,26:3.301778e-01):1.064484e-01):4.301720e-02):8.933754e-02,11:3.961681e-01):3.221884e-02,(((17:5.958112e-01,((28:7.872897e-01,16:4.778314e-01):2.030792e-02,(19:4.417390e-01,18:2.686789e-01):2.493784e-01):7.090089e-02):2.981754e-02,(15:2.550479e-01,14:4.410410e-01):9.037236e-02):7.586833e-02,(12:4.384790e-01,13:3.893958e-01):9.758367e-02):1.108841e-01):5.443578e-02):3.626909e-02,9:2.815649e-01):1.848424e-01,43:3.035856e-01):1.506134e-01,(((4:1.428242e-03,(7:1.845885e-03,3:2.104231e-03):1.774198e-03):3.442260e-03,2:6.599955e-03):1.235634e-01,5:1.434856e-01):5.072764e-02):1.916678e-01,1:1.261845e-03);
   tree gen.905500 = [&U] (((43:3.067644e-01,(((11:3.619423e-01,(((42:5.241621e-01,41:4.295298e-01):8.838610e-02,(((8:3.047854e-01,(38:1.835681e-01,37:2.798054e-01):4.469746e-02):4.031779e-02,((35:1.863861e-01,36:4.194349e-01):1.117452e-01,(39:2.368828e-01,40:1.795857e-01):8.102901e-02):4.022589e-02):1.764165e-01,26:3.376314e-01):4.517528e-02):4.481752e-02,(((((((29:3.230151e-01,30:4.492577e-01):3.361093e-01,(21:1.538881e-01,20:1.282106e-01):6.382622e-01):2.108423e-02,22:5.090899e-01):4.717807e-02,(25:3.612828e-01,24:5.198690e-01):1.167633e-01):2.483049e-02,31:7.690414e-01):4.881976e-02,23:4.939155e-01):5.836586e-02,(((34:4.466674e-01,33:6.505216e-01):1.766114e-01,(44:3.826841e+00,32:3.810983e-01):4.537422e-01):1.535907e-01,(27:4.820975e-01,45:3.800395e-01):5.613817e-02):1.069387e-01):4.102473e-02):1.359622e-01):2.645328e-02,((((28:7.127201e-01,16:5.780655e-01):3.520328e-02,17:4.822044e-01):7.612248e-02,((19:4.642904e-01,18:3.534711e-01):1.908469e-01,(14:3.682133e-01,15:3.737377e-01):8.940920e-02):1.396544e-02):8.859572e-02,(13:4.506213e-01,12:4.535175e-01):9.450162e-02):4.969953e-02):9.633306e-02,(10:5.230759e-01,9:2.673144e-01):3.238627e-02):1.661428e-01):1.505228e-01,((((4:1.007008e-02,2:3.336618e-03):1.058150e-03,7:1.267994e-03):2.092960e-04,3:3.006058e-03):1.053664e-01,5:1.010215e-01):2.930541e-02):1.068052e-01,6:2.667621e-03,1:2.577655e-03);
   tree gen.906000 = [&U] (((43:3.110488e-01,((10:5.303814e-01,9:2.710478e-01):4.689598e-02,((11:3.669973e-01,(((42:5.314828e-01,41:4.355287e-01):8.962053e-02,(((8:3.090422e-01,(38:1.333945e-01,37:2.837133e-01):3.369069e-02):4.088088e-02,((35:2.040411e-01,36:4.252929e-01):1.404775e-01,(39:2.401912e-01,40:1.820938e-01):7.611269e-02):4.602394e-02):1.788804e-01,26:3.225981e-01):4.687196e-02):5.761625e-02,(((((((29:3.275264e-01,30:4.555322e-01):3.408035e-01,(21:1.560374e-01,20:1.300013e-01):6.471764e-01):7.557913e-02,22:5.162000e-01):2.888147e-02,(25:3.836202e-01,24:6.058144e-01):1.183941e-01):2.517728e-02,31:7.797821e-01):8.242509e-02,23:5.008137e-01):4.146455e-02,(((34:4.529057e-01,33:6.596070e-01):1.202243e-01,(44:3.880287e+00,32:5.498046e-01):2.527029e-01):1.639540e-01,(27:4.888306e-01,45:3.706791e-01):5.000142e-02):5.292941e-02):1.510942e-02):1.516375e-01):2.966016e-02,((15:3.789575e-01,((((28:7.226741e-01,16:5.296702e-01):7.543879e-02,17:4.889390e-01):9.799843e-02,(19:3.742463e-01,18:3.584078e-01):2.014185e-01):1.675078e-02,14:3.651833e-01):3.277292e-02):9.063337e-02,(13:4.569149e-01,12:4.664933e-01):1.403217e-01):3.042076e-02):5.646685e-02):1.684632e-01):1.526250e-01,((((2:8.018083e-04,4:5.573657e-03):3.541313e-04,3:1.337555e-03):2.899216e-03,7:3.370019e-03):1.075360e-01,5:9.278668e-02):3.746942e-02):1.082968e-01,6:5.005193e-04,1:1.117975e-03);
   tree gen.906500 = [&U] (((43:3.121047e-01,((9:2.719679e-01,((11:5.016377e-01,(((42:5.332869e-01,41:3.973136e-01):9.266497e-02,(((8:3.064262e-01,((35:2.047338e-01,36:4.267366e-01):1.409544e-01,(39:2.499536e-01,40:1.827120e-01):6.920348e-02):4.153471e-02):4.778834e-02,(38:1.913048e-01,37:2.846764e-01):8.029954e-02):1.712289e-01,26:3.236932e-01):4.703107e-02):5.781184e-02,(((((((29:3.377987e-01,30:4.106685e-01):3.795834e-01,(21:1.565671e-01,20:1.304426e-01):6.493733e-01):7.583569e-02,22:5.179523e-01):2.897951e-02,(25:3.849225e-01,24:6.078709e-01):1.187960e-01):7.065865e-02,31:8.886414e-01):8.527637e-02,23:5.025137e-01):5.270094e-02,(((34:4.544431e-01,33:6.618461e-01):1.206324e-01,(44:3.893459e+00,32:5.374945e-01):2.535607e-01):1.645106e-01,(27:4.904900e-01,45:3.719374e-01):1.068745e-01):5.310908e-02):4.377000e-02):1.440055e-01):2.529649e-02,((15:3.802439e-01,(((28:7.251273e-01,16:5.314683e-01):1.091615e-01,17:4.905988e-01):7.538667e-02,((19:3.755167e-01,18:3.596245e-01):2.021022e-01,14:3.664230e-01):1.786588e-02):3.905549e-02):1.098197e-01,(13:4.584659e-01,12:4.680769e-01):1.385435e-01):7.557457e-02):3.123694e-02):2.492625e-02,10:5.188303e-01):1.646398e-01):1.531431e-01,((4:1.130686e-03,((2:3.257662e-03,3:1.887985e-03):1.370936e-03,7:3.558253e-03):2.869491e-03):1.065830e-01,5:9.310165e-02):5.679979e-02):1.086645e-01,6:2.099575e-03,1:1.282577e-03);
   tree gen.907000 = [&U] (((43:3.313446e-01,((10:4.631926e-01,((11:4.911028e-01,((23:5.583915e-01,(((((22:5.351789e-01,25:3.787470e-01):9.023932e-02,24:4.187227e-01):4.161280e-02,((21:9.490271e-02,20:1.477868e-01):4.878570e-01,(29:3.432863e-01,30:5.481722e-01):3.210009e-01):8.688457e-02):6.461060e-02,(((33:7.976753e-01,34:4.761131e-01):1.754791e-01,(32:5.277827e-01,44:3.855946e+00):2.942122e-01):1.349026e-01,(45:4.173833e-01,27:5.551019e-01):9.501027e-02):6.762142e-02):4.426264e-02,(31:7.234234e-01,(26:3.797524e-01,((37:4.135982e-01,38:1.474262e-01):8.788530e-02,(8:2.832855e-01,((39:3.595528e-01,40:2.068468e-01):8.366428e-02,(36:3.840437e-01,35:2.009966e-01):1.312605e-01):6.183669e-02):3.781837e-02):1.572366e-01):4.518465e-02):4.297174e-02):3.713168e-03):5.061950e-02,(42:6.400823e-01,41:4.774304e-01):5.328064e-02):1.126567e-01):1.329347e-02,((12:4.214170e-01,13:4.503152e-01):1.110672e-01,((14:4.126796e-01,15:2.962244e-01):7.016737e-02,(((28:9.634552e-01,16:5.764410e-01):5.247529e-03,17:4.560037e-01):9.714442e-02,(19:5.199565e-01,18:2.552446e-01):2.216176e-01):3.380023e-02):1.569878e-01):5.710170e-02):3.939045e-02):5.262791e-02,9:3.414736e-01):1.956886e-01):1.689930e-01,(5:9.904885e-02,((2:2.045762e-03,(7:2.940429e-03,4:3.014787e-03):6.056943e-04):2.276764e-03,3:1.538364e-03):1.275021e-01):3.970956e-02):1.420510e-01,6:1.387567e-03,1:1.518073e-03);
   tree gen.907500 = [&U] (((43:3.012168e-01,(9:2.644221e-01,(10:4.796350e-01,((11:4.937887e-01,(((42:6.638566e-01,41:3.910970e-01):9.121506e-02,(((8:3.033030e-01,((35:2.015303e-01,36:4.200595e-01):1.465495e-01,(39:2.502359e-01,40:1.764401e-01):7.339739e-02):5.732868e-02):6.343130e-02,(38:1.883115e-01,37:3.224915e-01):4.776177e-02):1.399000e-01,26:3.186285e-01):2.231316e-02):5.690727e-02,(((((((29:3.443470e-01,30:4.042428e-01):3.845516e-01,(21:1.566019e-01,20:1.284016e-01):5.771851e-01):4.252696e-02,22:5.098480e-01):4.217656e-02,(25:3.788997e-01,24:4.816729e-01):6.959506e-02):3.731373e-02,31:8.183623e-01):2.672349e-02,23:4.946510e-01):9.420572e-02,(((34:4.224742e-01,33:6.514903e-01):2.216521e-01,(44:3.832539e+00,32:5.290845e-01):2.409949e-01):1.122966e-01,(27:4.828154e-01,45:3.278082e-01):1.070114e-01):5.122666e-02):2.792388e-02):1.564048e-01):1.768696e-02,(((15:2.568999e-01,14:4.428996e-01):8.320534e-02,(((19:3.696411e-01,18:3.539975e-01):1.942069e-01,(28:6.753069e-01,16:5.231525e-01):1.137949e-01):3.187473e-02,17:4.829225e-01):5.970686e-02):6.740343e-02,(13:4.512924e-01,12:4.607530e-01):3.179720e-02):9.372126e-02):6.772831e-02):2.472410e-02):1.685126e-01):1.293042e-01,(((3:3.317814e-03,(4:1.270942e-03,2:7.312435e-04):9.307589e-04):6.849172e-03,7:3.216103e-03):1.072086e-01,5:9.164491e-02):9.910970e-02):1.274861e-01,6:3.863799e-04,1:6.884222e-03);
   tree gen.908000 = [&U] (((5:1.083781e-01,(7:4.022262e-03,(2:1.049757e-03,(4:5.245516e-03,3:8.211201e-03):1.476226e-03):8.301255e-05):1.070027e-01):4.872471e-02,(((9:2.967861e-01,(((12:4.181611e-01,13:4.897739e-01):1.186002e-01,(((((18:3.030927e-01,19:5.404761e-01):1.782457e-01,16:5.978032e-01):3.018668e-02,28:8.502813e-01):4.947821e-02,17:6.499949e-01):2.633350e-02,(14:3.485231e-01,15:2.526630e-01):9.610845e-02):7.802903e-02):3.493356e-02,(((23:5.312224e-01,((31:1.021563e+00,(((22:5.305931e-01,(21:1.001588e-01,20:1.606603e-01):6.090616e-01):8.099100e-02,(30:4.482486e-01,29:4.888726e-01):3.622609e-01):9.219136e-02,(25:5.061791e-01,24:5.560293e-01):3.810925e-02):3.594772e-02):5.359579e-02,((45:3.751704e-01,27:4.750454e-01):8.964943e-02,((44:4.586437e+00,32:6.499609e-01):1.012774e-01,(34:4.868103e-01,33:7.149557e-01):8.497247e-02):1.863169e-01):3.927127e-02):1.596071e-02):5.345378e-02,(((((40:2.428597e-01,39:3.986831e-01):4.058983e-02,(35:1.881142e-01,36:3.907328e-01):1.311793e-01):2.827860e-02,(8:2.599766e-01,(37:2.536693e-01,38:1.733259e-01):6.624192e-02):7.768304e-02):1.922023e-01,26:3.188596e-01):4.912381e-02,(42:5.194216e-01,41:4.424913e-01):9.433709e-02):6.518335e-02):1.007186e-01,11:4.876874e-01):7.571579e-02):7.745724e-02):4.426707e-02,10:4.844285e-01):1.730995e-01,43:3.620034e-01):1.415481e-01):1.273873e-01,6:7.253675e-03,1:4.884401e-04);
   tree gen.908500 = [&U] (((43:3.043546e-01,((((11:4.111539e-01,(((42:6.707719e-01,41:3.951710e-01):1.383877e-01,(((8:2.824738e-01,(38:2.110175e-01,37:2.790378e-01):2.686190e-02):5.019989e-02,((35:2.207327e-01,36:4.244352e-01):1.480761e-01,(39:3.844336e-01,40:1.699352e-01):5.481521e-02):8.989576e-02):2.445763e-01,26:3.219476e-01):4.604966e-02):5.387136e-02,(((((29:3.479340e-01,30:5.460456e-01):3.885574e-01,(21:1.582332e-01,20:1.815582e-01):6.048699e-01):1.554453e-01,((31:8.594841e-01,22:4.855706e-01):7.292383e-02,(25:4.303874e-01,24:5.704506e-01):4.958412e-02):6.465801e-02):7.769973e-02,23:4.998037e-01):6.827645e-02,(((34:4.268750e-01,33:6.582768e-01):2.088197e-01,(44:3.872462e+00,32:7.405194e-01):1.470490e-01):1.466434e-01,(27:4.878449e-01,45:4.250082e-01):1.192729e-01):6.111035e-02):4.983523e-02):1.618377e-01):4.879028e-02,(((15:3.455001e-01,14:4.685762e-01):7.970597e-02,((19:3.734916e-01,18:3.576850e-01):1.951615e-01,((28:6.774698e-01,16:5.286021e-01):9.114189e-02,17:4.879530e-01):4.343625e-02):6.525358e-02):1.223501e-01,(13:4.559934e-01,12:4.655526e-01):3.189150e-02):6.865118e-02):1.748639e-02,9:2.753265e-01):7.745043e-02,10:4.445852e-01):1.771817e-01):1.301100e-01,((3:3.086517e-03,((4:4.988679e-03,7:2.263165e-03):4.937273e-03,2:2.718210e-03):1.546998e-03):1.151805e-01,5:8.935138e-02):1.001421e-01):1.288141e-01,6:9.288200e-04,1:1.216673e-03);
   tree gen.909000 = [&U] (6:1.616438e-03,(((9:2.179347e-01,(10:4.974920e-01,(((((((38:1.560726e-01,37:2.399299e-01):5.913297e-02,(8:2.585202e-01,((35:2.164203e-01,36:3.261812e-01):1.995957e-01,(39:3.085903e-01,40:2.005623e-01):3.018583e-02):7.464222e-02):5.429708e-02):1.614733e-01,26:2.804454e-01):3.304498e-02,(42:5.028224e-01,41:5.197755e-01):1.256043e-01):2.350996e-02,(((31:7.612694e-01,((((30:3.864416e-01,29:3.249613e-01):3.441805e-01,(20:1.095358e-01,21:1.759918e-01):5.421884e-01):8.678935e-02,22:4.821499e-01):5.252672e-02,(24:5.599412e-01,25:3.322527e-01):6.902725e-02):3.833603e-02):5.646256e-02,23:4.799356e-01):9.270797e-02,((27:4.293422e-01,45:4.589127e-01):7.781335e-02,((44:3.424587e+00,32:5.030287e-01):1.909009e-01,(33:8.537331e-01,34:4.381711e-01):2.173209e-01):9.249290e-02):3.200977e-02):2.638925e-02):1.117997e-01,11:3.865790e-01):5.431033e-02,(((((19:4.297650e-01,18:4.047625e-01):1.838157e-01,14:4.429954e-01):2.501683e-02,15:3.534668e-01):5.444135e-02,((28:8.750041e-01,16:4.508872e-01):5.574311e-02,17:5.159503e-01):8.936875e-02):1.404488e-01,(12:4.723334e-01,13:3.900402e-01):4.612739e-02):5.978401e-02):2.412811e-02):6.150004e-02):1.290387e-01,43:3.607573e-01):1.653488e-01,((2:1.330987e-04,((4:1.763157e-03,7:6.543519e-05):1.686296e-03,3:2.822889e-03):1.009593e-04):1.234597e-01,5:1.136875e-01):4.909817e-02):1.555414e-01,1:1.659484e-03);
   tree gen.909500 = [&U] (6:1.632420e-03,((((9:2.134529e-01,(((((((38:1.576157e-01,37:2.423020e-01):5.971761e-02,(8:2.610761e-01,((35:2.135550e-01,36:3.259994e-01):8.158733e-02,(39:3.116413e-01,40:2.025452e-01):3.497097e-02):7.116482e-02):6.971607e-02):1.418551e-01,26:2.942889e-01):2.829043e-02,(42:5.077937e-01,41:5.589495e-01):9.300777e-02):4.330905e-02,(((31:7.687960e-01,((((30:3.902623e-01,29:3.281741e-01):2.486415e-01,(20:1.106187e-01,21:1.777318e-01):5.475489e-01):7.673059e-02,22:4.869169e-01):2.890744e-02,(24:5.654773e-01,25:4.870928e-01):6.970971e-02):7.407676e-02):1.956113e-02,23:4.846806e-01):6.984575e-02,((27:4.335871e-01,45:4.634499e-01):7.865460e-02,((44:3.357507e+00,32:5.080021e-01):1.258173e-01,(33:8.621739e-01,34:3.436997e-01):2.194695e-01):9.340736e-02):3.232625e-02):1.697482e-02):1.129050e-01,11:3.904011e-01):5.484729e-02,((((19:4.340140e-01,18:4.087643e-01):1.709406e-01,(14:4.473752e-01,15:3.569615e-01):8.822644e-02):5.884444e-02,((28:8.836552e-01,16:4.553451e-01):5.357320e-02,17:4.444821e-01):1.104613e-01):5.965579e-02,(12:4.770033e-01,13:3.938965e-01):4.658345e-02):6.037509e-02):1.201757e-02):2.439155e-02,10:4.808601e-01):1.303145e-01,43:3.643240e-01):1.669835e-01,(((3:2.289627e-03,(4:5.942952e-03,7:6.170218e-05):1.140726e-03):4.393148e-03,2:7.793145e-04):1.168940e-01,5:1.073817e-01):5.693216e-02):9.863941e-02,1:4.505479e-04);
   tree gen.910000 = [&U] (((43:4.080369e-01,((10:4.715371e-01,9:2.002501e-01):4.208550e-02,((11:3.763318e-01,(((((8:2.566340e-01,((35:1.913834e-01,36:3.884883e-01):1.018254e-01,(39:3.518746e-01,40:2.218713e-01):5.663421e-02):5.056530e-02):4.628539e-02,(38:1.681257e-01,37:2.554051e-01):7.663475e-02):2.194891e-01,26:2.946807e-01):7.378022e-02,(((((29:2.978068e-01,30:4.997991e-01):3.880385e-01,(21:1.448319e-01,20:1.505388e-01):4.829105e-01):5.962700e-02,((31:7.866914e-01,22:4.338711e-01):1.139314e-01,(25:3.880670e-01,24:5.221371e-01):2.732406e-02):6.558387e-02):8.038456e-02,23:4.574736e-01):6.852433e-02,(((34:3.907215e-01,33:6.025250e-01):1.911340e-01,(44:3.189171e+00,32:5.033774e-01):2.046867e-01):1.025104e-01,(27:4.465276e-01,45:4.455519e-01):9.206724e-02):3.595783e-02):2.156944e-02):2.533170e-02,(42:5.081607e-01,41:4.723748e-01):1.573937e-01):1.308707e-01):5.588996e-02,((((19:3.684913e-01,18:3.710020e-01):2.061177e-01,((28:7.802222e-01,16:4.838329e-01):4.486408e-02,17:4.568962e-01):8.257125e-02):7.538988e-02,(15:3.279808e-01,14:3.746901e-01):5.376313e-02):7.403203e-02,(13:3.849076e-01,12:4.261233e-01):6.297450e-02):4.754084e-02):5.819668e-02):1.919498e-01):1.067518e-01,((2:2.197720e-03,((4:1.424598e-03,3:9.432518e-04):1.142496e-03,7:6.684488e-04):8.295890e-04):1.148239e-01,5:8.689183e-02):5.046812e-02):1.036962e-01,6:3.291601e-03,1:7.010836e-06);
   tree gen.910500 = [&U] (6:6.623495e-03,((((10:5.037957e-01,(((((((38:1.558805e-01,37:2.715168e-01):3.986048e-02,(8:3.005786e-01,((35:8.647249e-02,36:4.895006e-01):1.404479e-01,(39:2.626946e-01,40:2.003155e-01):3.480477e-02):6.868719e-02):3.892741e-02):1.583738e-01,26:2.910491e-01):6.715946e-02,(((31:8.511782e-01,((((30:3.859660e-01,29:4.657399e-01):3.569258e-01,(20:1.242318e-01,21:1.757752e-01):5.108088e-01):1.441364e-01,22:4.815565e-01):7.104741e-02,(24:4.462278e-01,25:4.882743e-01):1.279723e-01):2.521520e-02):4.959501e-02,23:4.793449e-01):4.159914e-02,((27:5.431472e-01,45:3.931101e-01):6.815882e-02,((44:3.320545e+00,32:5.024096e-01):1.244322e-01,(33:8.526825e-01,34:4.450236e-01):2.906278e-01):8.648361e-02):3.954001e-02):6.020875e-02):6.594738e-02,(42:5.022035e-01,41:4.194010e-01):1.482565e-01):7.146745e-02,11:3.689530e-01):5.426887e-02,((14:4.556462e-01,(((17:4.395889e-01,(28:8.739273e-01,16:4.503323e-01):1.290794e-01):5.102873e-02,(19:4.292361e-01,18:3.035241e-01):2.027312e-01):6.646667e-02,15:3.641593e-01):9.198710e-03):1.241462e-01,(12:4.717521e-01,13:3.895602e-01):4.607062e-02):3.047780e-02):2.790876e-02):5.560015e-02,9:2.190163e-01):1.515196e-01,43:3.603133e-01):8.360115e-02,(((3:4.804470e-03,4:5.202009e-03):1.328424e-02,(7:1.134927e-03,2:8.241080e-04):3.355080e-03):1.217016e-01,5:7.855603e-02):7.280649e-02):1.398993e-01,1:3.859356e-05);
   tree gen.911000 = [&U] (((43:3.319647e-01,(10:4.080535e-01,(9:3.457986e-01,((11:3.735128e-01,((((26:2.290482e-01,31:1.071219e+00):4.441810e-02,((8:3.185001e-01,((39:3.268530e-01,40:2.394623e-01):4.621023e-02,(36:2.885706e-01,35:2.257240e-01):1.317537e-01):6.316501e-02):7.120512e-02,(37:3.218279e-01,38:1.871795e-01):9.361747e-02):1.623003e-01):1.016345e-01,((23:4.171879e-01,((22:4.958349e-01,((21:1.007868e-01,20:1.718685e-01):4.039133e-01,(29:3.093804e-01,30:4.762010e-01):3.466550e-01):8.246301e-02):8.878079e-02,(25:3.664631e-01,24:5.147454e-01):5.020279e-02):6.477060e-02):7.693809e-02,(((33:5.050063e-01,34:4.194964e-01):2.137086e-01,(32:5.677867e-01,44:4.071542e+00):1.504226e-01):6.269306e-02,(45:3.300307e-01,27:4.130722e-01):9.164498e-02):2.883539e-02):4.770004e-02):3.218577e-02,(42:5.926197e-01,41:3.991496e-01):1.438711e-01):6.239294e-02):1.653510e-02,((12:4.142970e-01,13:4.132977e-01):1.097217e-01,(((19:4.104052e-01,18:4.055371e-01):1.679964e-01,(17:3.928441e-01,(16:4.854922e-01,28:7.589747e-01):6.308766e-02):4.832367e-02):1.327341e-01,(14:4.436778e-01,15:2.632247e-01):8.794509e-02):4.224681e-02):7.843956e-02):2.992541e-02):3.825923e-02):2.162324e-01):1.267084e-01,(5:1.211164e-01,(2:5.462932e-04,(4:4.665416e-03,(7:4.316528e-03,3:2.040494e-03):2.946488e-04):2.564412e-03):8.553091e-02):6.652336e-02):1.431311e-01,6:1.855146e-03,1:2.730283e-04);
   tree gen.911500 = [&U] (6:5.134338e-04,((((9:2.485158e-01,10:5.322631e-01):7.482538e-02,(((((((((35:1.630747e-01,36:3.401184e-01):1.509342e-01,(39:3.435885e-01,40:1.591653e-01):6.010678e-02):7.417184e-02,8:3.128930e-01):3.876327e-02,(38:1.622668e-01,37:2.998946e-01):9.799226e-02):1.207251e-01,26:3.029731e-01):5.939613e-02,(42:5.475940e-01,41:4.365835e-01):1.284854e-01):3.808705e-02,((((24:4.628212e-01,25:4.597355e-01):1.284644e-01,((((20:1.323059e-01,21:1.622667e-01):5.354524e-01,(30:4.017787e-01,29:3.053723e-01):3.772878e-01):1.236760e-01,22:5.299916e-01):5.925294e-02,31:8.860503e-01):2.247661e-02):9.345886e-02,23:4.989833e-01):3.332718e-02,((27:3.674971e-01,45:3.929226e-01):1.261693e-01,((44:3.699549e+00,32:5.889111e-01):1.295301e-01,(33:8.876161e-01,34:4.479846e-01):3.025345e-01):6.945728e-02):3.185845e-02):4.532239e-02):5.865541e-02,11:4.544033e-01):5.845314e-02,((((17:4.575985e-01,(28:9.097313e-01,16:5.998999e-01):3.964080e-02):4.926089e-02,(19:4.048431e-01,18:3.238574e-01):1.606064e-01):5.251336e-02,(15:3.086591e-01,14:4.743136e-01):2.919666e-02):1.656977e-01,(12:3.811728e-01,13:4.055201e-01):6.302559e-02):5.127716e-02):2.991085e-02):1.623252e-01,43:3.750750e-01):1.187930e-01,(((4:8.678261e-03,(7:6.580822e-03,2:4.274506e-03):1.572261e-03):1.749024e-03,3:2.200761e-03):1.343933e-01,5:8.177441e-02):5.769495e-02):1.169837e-01,1:2.445161e-03);
   tree gen.912000 = [&U] (((43:3.373204e-01,((9:3.013613e-01,((11:3.795388e-01,((((26:2.324380e-01,31:1.088501e+00):1.105945e-01,((8:3.300595e-01,(37:3.147561e-01,38:1.509142e-01):6.893459e-02):3.512346e-02,((39:3.321263e-01,40:2.065285e-01):7.638372e-02,(36:3.464067e-01,35:2.646083e-01):1.261642e-01):5.686126e-02):2.239122e-01):6.738477e-02,(42:4.838672e-01,41:4.055892e-01):1.461922e-01):2.672411e-02,((23:3.923870e-01,((22:5.038344e-01,((21:1.024128e-01,20:1.360788e-01):5.140047e-01,(29:3.143717e-01,30:6.324975e-01):2.726013e-01):4.099638e-02):6.573675e-02,(25:3.723754e-01,24:5.230500e-01):4.434167e-02):7.586065e-02):1.813249e-02,(((33:6.027215e-01,34:3.940765e-01):2.171565e-01,(32:5.021473e-01,44:4.137229e+00):3.605777e-01):6.370451e-02,(45:3.353553e-01,27:4.447809e-01):9.312352e-02):6.551246e-02):2.255475e-02):1.355011e-01):5.898068e-02,((12:4.956178e-01,(((28:7.712196e-01,(19:4.170264e-01,18:3.601876e-01):1.707067e-01):3.806888e-02,(17:3.991820e-01,16:4.933249e-01):9.961473e-02):5.213822e-02,(14:4.124878e-01,15:3.714613e-01):4.359033e-02):8.935396e-02):6.274518e-02,13:4.199656e-01):6.278502e-02):3.040820e-02):4.860322e-02,10:4.146368e-01):1.531243e-01):1.525753e-01,(5:1.156767e-01,(((7:8.722478e-04,4:5.103053e-03):6.001068e-04,3:2.867447e-03):2.493747e-03,2:3.527084e-05):1.301257e-01):4.720201e-02):1.302902e-01,6:4.400050e-03,1:6.283225e-04);
   tree gen.912500 = [&U] (((43:3.274211e-01,((((((19:3.863924e-01,18:3.105823e-01):2.084549e-01,(14:3.768910e-01,15:2.285712e-01):1.184804e-01):1.231571e-02,((28:7.700254e-01,16:4.175654e-01):9.851213e-02,17:4.930982e-01):7.799184e-02):1.201293e-01,(13:4.321146e-01,12:4.666296e-01):7.784897e-02):2.454881e-02,(11:4.009371e-01,((((((35:1.564656e-01,36:3.397982e-01):1.160515e-01,(39:3.221486e-01,40:2.408915e-01):6.076650e-02):8.571706e-02,((38:1.132676e-01,37:2.653761e-01):8.931181e-02,8:3.161547e-01):1.699841e-02):2.285244e-01,26:2.964436e-01):4.636168e-02,(42:5.554481e-01,41:4.790032e-01):1.367959e-01):8.476989e-02,((((25:3.518760e-01,24:4.819679e-01):1.311791e-01,((22:6.288419e-01,((29:4.538559e-01,30:4.395601e-01):3.559601e-01,(21:2.162352e-01,20:1.158048e-01):4.684768e-01):1.406301e-01):4.487196e-02,31:8.071633e-01):2.207966e-02):7.252640e-02,23:4.796975e-01):1.630278e-02,(((34:4.966563e-01,33:7.590559e-01):1.717738e-01,(44:3.495642e+00,32:4.200730e-01):2.127850e-01):1.613580e-01,(27:5.209386e-01,45:4.671967e-01):7.194882e-02):3.543099e-02):2.082119e-02):1.441939e-01):7.829107e-02):5.414198e-02,(10:5.105484e-01,9:2.483393e-01):1.879227e-02):1.777488e-01):1.400846e-01,((3:9.383964e-04,((7:1.146790e-03,4:3.888500e-03):6.591543e-05,2:3.174694e-03):3.014735e-04):1.164315e-01,5:1.020009e-01):8.156789e-02):1.087337e-01,6:3.273207e-03,1:1.408126e-03);
   tree gen.913000 = [&U] (((43:3.315091e-01,((10:5.124101e-01,9:2.514400e-01):1.945045e-02,(((((19:4.048869e-01,18:2.973079e-01):2.507751e-01,((28:7.796396e-01,16:4.227789e-01):9.974210e-02,17:5.010705e-01):9.153484e-02):6.242354e-02,(14:3.815967e-01,15:2.464956e-01):5.114760e-02):8.214290e-02,(13:4.934672e-01,12:4.724558e-01):6.035152e-02):2.929094e-02,(11:4.059430e-01,(((((38:1.419833e-01,37:2.686895e-01):6.846817e-02,(8:3.201021e-01,((35:2.351152e-01,36:3.440408e-01):1.175004e-01,(39:3.359733e-01,40:1.786939e-01):7.593313e-02):5.294580e-02):5.601836e-02):1.463259e-01,26:3.001449e-01):2.769186e-02,(42:5.623832e-01,41:5.162581e-01):8.784584e-02):9.561702e-02,(((((25:3.645406e-01,24:4.879856e-01):1.337897e-01,(((29:4.288540e-01,30:4.450483e-01):3.604045e-01,(21:2.189350e-01,20:1.172507e-01):4.743260e-01):9.452574e-02,22:6.633471e-01):6.274338e-04):2.146325e-02,31:8.153766e-01):5.726644e-02,23:4.856868e-01):5.314927e-02,(((34:5.028573e-01,33:7.160969e-01):2.038212e-01,(44:3.539287e+00,32:6.630326e-01):1.271780e-01):1.633727e-01,(27:4.892927e-01,45:4.601093e-01):7.789731e-02):3.094197e-02):2.406617e-02):1.459942e-01):7.926858e-02):5.176597e-02):1.799680e-01):1.418336e-01,(((4:3.688833e-03,3:4.080272e-03):3.020459e-04,(2:1.455831e-03,7:1.204249e-03):7.124355e-05):1.262525e-01,5:1.297283e-01):7.167217e-02):1.100913e-01,6:8.016832e-03,1:6.349952e-03);
   tree gen.913500 = [&U] (((43:3.473294e-01,((((((19:3.594866e-01,18:2.881057e-01):1.027464e-01,((28:7.555083e-01,16:5.177938e-01):2.815382e-02,17:4.226047e-01):1.141247e-01):7.613792e-02,(14:3.697856e-01,15:2.388660e-01):4.741334e-02):1.059480e-01,(13:4.781934e-01,12:4.578323e-01):5.848352e-02):4.034975e-02,(11:3.933783e-01,(((((8:3.101943e-01,((35:1.825436e-01,36:3.333920e-01):1.214228e-01,(39:3.255742e-01,40:2.281095e-01):7.358285e-02):7.057730e-02):7.050780e-03,(38:1.375887e-01,37:2.603730e-01):6.449217e-02):1.349504e-01,26:3.150500e-01):2.683474e-02,(42:5.449763e-01,41:5.002789e-01):1.637637e-01):2.879227e-02,(((((25:4.935887e-01,24:5.751697e-01):7.072037e-02,(((29:4.155801e-01,30:4.312731e-01):3.370899e-01,(21:1.091118e-01,20:1.136215e-01):5.543228e-01):5.029330e-02,22:6.428151e-01):1.284607e-02):1.283647e-02,31:9.908115e-01):2.603623e-02,23:4.759041e-01):5.983258e-02,(((34:4.872929e-01,33:6.939323e-01):1.977821e-01,(44:3.429739e+00,32:6.425105e-01):1.232416e-01):1.707672e-01,(27:4.767370e-01,45:4.318077e-01):7.123921e-02):5.202248e-02):2.332127e-02):1.414754e-01):7.398736e-02):1.660250e-02,(9:2.436574e-01,10:4.965500e-01):4.273304e-02):1.579562e-01):1.313042e-01,(((4:3.715651e-03,7:2.572611e-04):1.641644e-03,(3:5.895491e-05,2:2.161297e-03):1.020859e-03):1.273383e-01,5:1.244130e-01):7.436424e-02):1.266295e-01,6:9.006957e-03,1:2.130537e-03);
   tree gen.914000 = [&U] (6:4.971252e-03,(((((((((16:6.371384e-01,17:5.456944e-01):4.261084e-02,28:7.840713e-01):5.242495e-02,(19:4.025565e-01,18:3.458270e-01):2.052051e-01):8.762336e-02,(15:3.632830e-01,14:4.417976e-01):4.839607e-02):9.042812e-02,(12:4.890775e-01,13:3.729605e-01):3.847141e-02):7.082848e-02,(10:4.661802e-01,(((((23:4.699037e-01,(((20:1.655018e-01,21:1.733762e-01):5.442730e-01,(30:4.349090e-01,29:2.905505e-01):3.286018e-01):1.006429e-01,(22:5.391459e-01,(31:9.384819e-01,(24:5.602453e-01,25:3.925126e-01):1.498947e-02):5.090291e-02):7.682829e-02):4.040642e-02):7.653712e-02,((27:4.078543e-01,45:3.652349e-01):8.699999e-02,((44:3.668128e+00,32:6.347398e-01):9.699881e-02,(33:5.596435e-01,34:5.296151e-01):2.397449e-01):9.955175e-02):2.444510e-02):2.048619e-02,(((38:1.561932e-01,37:2.107511e-01):5.292421e-02,(8:3.209700e-01,((35:1.792359e-01,36:3.614714e-01):1.029153e-01,(39:3.540706e-01,40:2.161480e-01):4.979059e-02):8.229125e-02):3.539610e-02):1.918555e-01,26:3.376977e-01):7.136894e-02):3.461152e-02,(42:5.457547e-01,41:4.235167e-01):1.174652e-01):8.584551e-02,11:4.682661e-01):1.370491e-02):1.819960e-02):7.865792e-02,9:2.786482e-01):1.702106e-01,43:3.688136e-01):1.581569e-01,((3:1.687981e-03,((7:1.386783e-03,2:5.005884e-04):6.696327e-04,4:7.531239e-03):1.049728e-03):9.277147e-02,5:1.554994e-01):5.609813e-02):1.299340e-01,1:3.440761e-03);
   tree gen.914500 = [&U] (((5:1.430706e-01,(2:1.718094e-03,(3:4.434457e-03,(4:5.653773e-03,7:4.851012e-03):1.167914e-03):1.273169e-03):1.065892e-01):4.035433e-02,(((10:4.476403e-01,9:2.538703e-01):5.970121e-02,((((14:4.216389e-01,15:2.581173e-01):4.467688e-02,((18:2.744213e-01,19:4.038568e-01):2.111216e-01,((16:5.215247e-01,17:3.293627e-01):3.909382e-02,28:7.286721e-01):1.241967e-01):2.587474e-02):1.121538e-01,(13:4.460826e-01,12:5.581555e-01):9.319622e-02):4.172614e-02,((((23:4.881145e-01,(((25:5.199039e-01,24:4.586458e-01):5.214458e-02,(22:6.261193e-01,((30:3.703563e-01,29:3.987075e-01):3.146729e-01,(21:2.287068e-01,20:1.698116e-01):5.330880e-01):9.001725e-02):4.810128e-02):4.342231e-02,31:8.365846e-01):3.665267e-02):1.131981e-02,((45:4.578956e-01,27:4.440565e-01):1.390826e-01,((34:4.428581e-01,33:6.922616e-01):4.008866e-01,(32:4.718555e-01,44:4.012491e+00):4.231637e-01):6.255987e-02):1.025045e-01):2.215633e-02,((42:5.605328e-01,41:3.832733e-01):1.333884e-01,(((8:2.845184e-01,(37:2.724379e-01,38:1.263620e-01):8.014087e-02):5.695286e-02,((35:2.101947e-01,36:3.599675e-01):1.062087e-01,(40:2.428197e-01,39:3.076398e-01):5.771593e-02):6.836319e-02):1.644921e-01,26:3.387242e-01):4.806371e-02):1.017163e-01):4.622610e-02,11:3.662440e-01):5.074398e-02):3.949056e-02):1.659932e-01,43:3.133398e-01):1.346746e-01):1.477554e-01,6:3.057872e-03,1:8.872737e-04);
   tree gen.915000 = [&U] (((43:3.627147e-01,((9:2.938776e-01,10:5.016375e-01):1.460524e-02,(((((28:6.395492e-01,(17:4.218443e-01,16:4.585886e-01):6.694152e-02):4.547780e-02,(19:3.890486e-01,18:2.614322e-01):1.820337e-01):8.360667e-02,(14:3.705069e-01,15:3.557890e-01):5.914352e-02):1.367846e-01,(13:4.993756e-01,12:4.698914e-01):8.868353e-02):5.940864e-02,(11:4.020576e-01,((((((38:1.771109e-01,37:2.719065e-01):8.496351e-02,8:3.053032e-01):4.211034e-02,((35:2.330478e-01,36:3.255645e-01):2.024824e-01,(39:3.399959e-01,40:2.382139e-01):5.339633e-02):6.192137e-02):1.490952e-01,26:3.802286e-01):1.482914e-01,(42:5.509457e-01,41:4.121669e-01):1.265920e-01):2.990371e-02,((31:1.005758e+00,(23:5.177377e-01,((25:5.538309e-01,24:4.150608e-01):7.544835e-02,(((29:3.434374e-01,30:4.893615e-01):3.857380e-01,(21:1.873551e-01,20:1.284556e-01):6.225254e-01):4.754795e-02,22:6.106997e-01):3.226927e-02):8.838299e-02):4.350977e-02):5.415391e-02,(((34:4.081128e-01,33:7.246708e-01):2.742653e-01,(44:4.484233e+00,32:3.382369e-01):3.885712e-01):1.392956e-01,(27:4.468601e-01,45:4.987451e-01):7.374489e-02):5.984547e-02):6.131260e-02):1.185074e-01):1.841502e-02):5.636481e-02):2.218209e-01):9.111872e-02,(((4:7.921351e-03,(2:5.109397e-04,3:4.197531e-04):1.645956e-04):7.667347e-03,7:1.731369e-04):1.162826e-01,5:1.348056e-01):4.869103e-02):1.600830e-01,6:1.208150e-03,1:1.808575e-03);
   tree gen.915500 = [&U] (6:2.267814e-03,((((10:4.193844e-01,9:2.878327e-01):2.437852e-02,((((((16:4.588946e-01,28:7.481683e-01):3.096340e-02,17:5.248278e-01):6.404011e-02,(19:4.956189e-01,18:4.024810e-01):1.762176e-01):8.703451e-02,(15:2.834755e-01,14:4.988244e-01):3.063347e-02):5.866601e-02,(12:5.164246e-01,13:3.602876e-01):9.207488e-02):5.318414e-02,((((23:5.032319e-01,((24:5.872639e-01,31:8.966859e-01):5.858107e-02,((((20:8.440948e-02,21:1.453248e-01):5.375808e-01,(30:4.592273e-01,29:3.137514e-01):3.565495e-01):7.964373e-02,22:5.540525e-01):3.743188e-02,25:4.424633e-01):4.148522e-02):3.513956e-02):1.035985e-01,((27:4.306598e-01,45:3.856573e-01):1.135044e-01,((44:3.806174e+00,32:7.447755e-01):6.718956e-02,(33:5.909364e-01,34:5.589470e-01):2.721226e-01):8.726192e-02):2.677962e-02):2.761114e-02,((((8:3.208523e-01,(38:1.649269e-01,37:2.225354e-01):1.907308e-02):5.609597e-02,((35:1.899664e-01,36:3.165013e-01):1.380429e-01,(39:3.738688e-01,40:2.458746e-01):5.257467e-02):3.853283e-02):2.098609e-01,26:2.948773e-01):3.469814e-02,(42:6.325248e-01,41:4.471980e-01):6.298649e-02):6.286544e-02):7.273877e-02,11:4.191470e-01):1.933015e-02):3.794186e-02):2.240844e-01,43:3.894361e-01):1.707820e-01,((7:8.242843e-04,(2:4.449804e-04,(4:6.854892e-03,3:2.660144e-03):2.588327e-03):2.484996e-03):1.008917e-01,5:8.536477e-02):5.282938e-02):1.275089e-01,1:2.226546e-03);
   tree gen.916000 = [&U] (((5:1.432798e-01,(3:1.949525e-03,((7:4.724453e-04,2:2.190869e-03):2.556017e-03,4:8.446034e-03):7.660308e-04):8.983065e-02):6.555287e-02,((9:2.644111e-01,(((((14:4.731658e-01,15:2.790989e-01):4.068922e-02,((18:2.812820e-01,19:4.044474e-01):1.857532e-01,((16:3.789038e-01,28:6.866179e-01):1.053612e-01,17:3.494861e-01):9.602545e-02):6.193988e-02):7.273841e-02,(13:4.641791e-01,12:4.362191e-01):8.792848e-02):6.705626e-02,(((((((25:3.871981e-01,24:4.421653e-01):7.560727e-02,(((21:1.172810e-01,20:1.700599e-01):5.525930e-01,22:4.779119e-01):6.361079e-02,(30:3.708979e-01,29:3.312079e-01):3.220457e-01):3.683513e-02):3.317550e-02,31:8.256270e-01):4.253153e-02,23:5.915640e-01):7.424769e-02,((45:4.585652e-01,27:4.447059e-01):5.027994e-02,((34:4.613352e-01,33:6.932740e-01):1.805738e-01,(32:4.206009e-01,44:3.798249e+00):3.703689e-01):6.348123e-02):8.283662e-02):2.945472e-02,((42:5.613526e-01,41:3.838338e-01):1.093681e-01,(((8:2.812886e-01,(37:2.306427e-01,38:1.684675e-01):6.140274e-02):3.349899e-02,((35:2.105021e-01,36:3.604939e-01):1.131195e-01,(40:2.443215e-01,39:3.080897e-01):3.863088e-02):9.840638e-02):1.580807e-01,26:2.985870e-01):3.206037e-02):2.616196e-02):1.281640e-01,11:4.192529e-01):3.783111e-02):1.628284e-02,10:4.742237e-01):4.663330e-02):1.300875e-01,43:3.993277e-01):1.353962e-01):1.407438e-01,6:5.511579e-04,1:4.513469e-04);
   tree gen.916500 = [&U] (((43:2.719576e-01,(((((14:3.504807e-01,15:2.720412e-01):8.108997e-02,((19:3.680202e-01,18:2.613116e-01):1.909828e-01,(17:4.038375e-01,(28:6.359516e-01,16:5.098630e-01):5.425674e-02):4.303915e-02):5.095905e-02):9.263845e-02,(13:4.723838e-01,12:4.444933e-01):3.854588e-02):3.748989e-02,(11:3.251451e-01,(((((38:1.601857e-01,37:3.251978e-01):7.534933e-02,(8:3.156440e-01,((35:2.812275e-01,36:3.150069e-01):9.907951e-02,(39:3.216188e-01,40:2.357006e-01):4.221216e-02):9.193414e-02):4.444597e-02):1.410174e-01,26:3.142431e-01):7.708502e-02,((31:9.784806e-01,(23:4.898531e-01,((24:4.684639e-01,25:3.785785e-01):1.268147e-01,(((29:3.248743e-01,30:5.575445e-01):3.648885e-01,(21:1.772284e-01,20:1.215124e-01):5.888773e-01):4.838498e-02,22:5.276857e-01):4.317960e-02):7.887229e-02):3.862011e-02):5.156109e-02,(((34:4.507909e-01,33:6.897853e-01):1.531164e-01,(44:3.400669e+00,32:3.656628e-01):3.052285e-01):8.059710e-02,(27:4.227068e-01,45:4.717874e-01):1.224759e-01):8.353547e-02):3.361577e-02):4.489853e-02,(42:5.474278e-01,41:3.898889e-01):1.402414e-01):6.489638e-02):3.234060e-02):1.691574e-02,(10:4.709145e-01,9:2.836351e-01):2.571196e-02):1.897643e-01):1.661853e-01,((3:3.900080e-03,(4:3.923739e-03,(2:3.876230e-04,7:3.265111e-04):8.402852e-04):6.311316e-03):1.089372e-01,5:1.248078e-01):3.323183e-02):1.235348e-01,6:1.340132e-04,1:3.455162e-03);
   tree gen.917000 = [&U] (((43:3.088017e-01,((((((14:3.979629e-01,15:3.088967e-01):9.207583e-02,((19:4.097995e-01,18:3.560325e-01):2.792033e-01,(17:4.585484e-01,(28:7.221087e-01,16:5.789379e-01):9.193660e-02):7.128759e-02):3.433434e-02):1.051889e-01,(13:4.465684e-01,12:5.047121e-01):5.474797e-02):4.256892e-02,(11:3.691950e-01,(((((38:1.999087e-01,37:2.057158e-01):8.796259e-02,(8:3.484757e-01,((35:3.193275e-01,36:3.576832e-01):1.125025e-01,(39:3.651909e-01,40:3.063657e-01):4.793096e-02):6.487648e-02):2.584220e-02):1.925149e-01,26:3.568160e-01):6.674950e-02,((23:5.530334e-01,(((24:5.319302e-01,25:4.298674e-01):7.826190e-02,(((29:3.155574e-01,30:4.309075e-01):4.143226e-01,(21:1.514816e-01,20:1.379746e-01):6.686569e-01):5.494005e-02,22:5.991752e-01):2.752306e-02):3.117711e-02,31:1.111043e+00):1.107437e-02):6.700417e-02,(((34:4.727929e-01,33:7.174935e-01):2.396466e-01,(44:3.861383e+00,32:4.152019e-01):2.455576e-01):1.616759e-01,(27:4.799741e-01,45:4.695841e-01):1.390686e-01):4.155654e-02):3.489646e-02):6.330572e-02,(42:6.215919e-01,41:4.427100e-01):1.592409e-01):7.374643e-02):3.672202e-02):3.101783e-02,10:4.642548e-01):7.030745e-02,9:3.220613e-01):1.678725e-01):1.908041e-01,(((7:9.200785e-04,4:5.833529e-03):2.762752e-03,(3:4.519183e-03,2:4.442501e-03):1.433342e-03):9.144695e-02,5:1.152536e-01):3.591967e-02):1.402710e-01,6:3.062111e-04,1:9.109631e-04);
   tree gen.917500 = [&U] (((43:2.836900e-01,(9:2.958713e-01,(((((14:3.656007e-01,15:2.837773e-01):8.458825e-02,((19:3.764747e-01,18:3.270800e-01):2.564985e-01,(17:4.298756e-01,(28:6.932134e-01,16:5.318589e-01):3.676802e-02):7.522560e-02):2.690460e-02):9.663495e-02,(13:4.102536e-01,12:4.235405e-01):8.931998e-02):8.480757e-02,(11:4.471856e-01,(((((38:1.836522e-01,37:1.889870e-01):8.080950e-02,(8:2.966614e-01,((35:2.021980e-01,36:4.564074e-01):9.001347e-02,(39:3.354937e-01,40:2.814522e-01):4.763385e-02):3.296217e-02):3.916222e-02):1.768596e-01,26:3.277998e-01):6.132145e-02,(42:5.744324e-01,41:4.067090e-01):1.429072e-01):5.734127e-02,((23:5.080609e-01,(((24:4.886738e-01,25:3.949107e-01):7.189767e-02,(((29:2.898964e-01,30:3.958663e-01):3.806300e-01,(21:1.391632e-01,20:1.267546e-01):6.142819e-01):5.047234e-02,22:6.108152e-01):4.482074e-02):6.121259e-02,31:9.044239e-01):4.381593e-02):6.570060e-02,(((34:4.343456e-01,33:6.591472e-01):1.692413e-01,(44:3.538704e+00,32:3.814378e-01):2.255889e-01):1.485284e-01,(27:4.409427e-01,45:3.028826e-01):1.277596e-01):2.882014e-02):2.055571e-02):6.774939e-02):1.807461e-02):2.849547e-02,10:4.265017e-01):6.484727e-02):1.478144e-01):1.752880e-01,(((3:2.119857e-03,(7:1.330743e-03,2:3.245855e-03):8.887966e-04):2.596372e-03,4:5.249329e-03):7.071769e-02,5:1.058812e-01):6.164151e-02):9.921252e-02,6:2.813101e-04,1:8.368838e-04);
   tree gen.918000 = [&U] (((5:9.538064e-02,(4:2.753543e-03,(2:8.104901e-03,(7:6.142004e-03,3:1.577324e-03):2.621336e-03):3.480608e-04):1.099903e-01):8.498899e-02,(((9:2.603340e-01,10:4.884085e-01):1.448980e-02,(((((16:5.512343e-01,28:7.012754e-01):5.015119e-02,17:6.284492e-01):1.184679e-01,((18:3.082183e-01,19:4.001690e-01):1.893538e-01,(14:4.832666e-01,15:4.021683e-01):7.704499e-02):6.379657e-03):1.013029e-01,(13:4.659455e-01,12:4.455313e-01):6.319181e-02):4.017724e-02,(((((((25:3.574359e-01,24:4.139084e-01):1.012054e-01,(22:6.220182e-01,((21:1.062024e-01,20:1.297661e-01):6.416930e-01,(30:5.735555e-01,29:3.382783e-01):4.441580e-01):7.044590e-02):1.894111e-02):3.961778e-02,31:8.547220e-01):3.263750e-02,23:4.445437e-01):5.692507e-02,((45:3.359897e-01,27:5.497550e-01):9.237432e-02,((34:4.800140e-01,33:7.732484e-01):1.638489e-01,(32:5.941201e-01,44:4.087411e+00):6.388995e-02):1.641398e-01):4.583738e-02):1.460560e-02,((42:5.058108e-01,41:5.242121e-01):1.547180e-01,((((35:1.851895e-01,36:3.493086e-01):1.147019e-01,(40:1.974952e-01,39:3.408648e-01):6.699011e-02):6.040526e-02,(8:2.793204e-01,(37:2.519060e-01,38:1.720639e-01):4.154826e-02):5.391386e-02):2.266270e-01,26:2.831238e-01):5.288756e-02):2.756153e-02):1.504317e-01,11:4.511409e-01):2.608347e-02):4.717732e-02):1.404546e-01,43:4.002764e-01):1.432061e-01):1.064363e-01,6:9.617897e-04,1:6.787445e-03);
   tree gen.918500 = [&U] (((5:1.105501e-01,(7:4.065865e-03,(4:2.733045e-03,(2:6.586053e-03,3:3.148919e-04):5.278649e-04):4.020369e-03):1.164993e-01):3.809836e-02,((((((((23:4.123119e-01,(31:7.927502e-01,((25:3.315199e-01,24:4.666897e-01):9.386744e-02,(22:5.769186e-01,((21:9.850219e-02,20:2.111836e-01):5.951669e-01,(30:5.319697e-01,29:2.813982e-01):2.834633e-01):6.533820e-02):1.094665e-02):4.213828e-02):2.904246e-02):5.309233e-02,((45:4.062058e-01,27:5.098949e-01):5.674628e-02,((34:3.973349e-01,33:7.004068e-01):1.977818e-01,(32:7.445006e-01,44:3.791052e+00):1.350276e-01):1.499423e-01):4.414907e-02):2.708131e-02,((42:4.691369e-01,41:4.862040e-01):2.062489e-01,(((37:2.336415e-01,38:1.595883e-01):3.853579e-02,(8:2.590682e-01,((35:1.717623e-01,36:3.384391e-01):1.063854e-01,(40:2.020194e-01,39:3.161503e-01):6.960664e-02):6.300270e-02):5.000482e-02):1.954245e-01,26:2.625959e-01):4.727131e-02):6.668927e-02):1.363390e-01,11:3.875678e-01):3.316155e-02,((((18:2.858709e-01,19:3.711547e-01):1.821193e-01,(16:5.112669e-01,(28:6.195704e-01,17:5.606854e-01):1.612758e-02):9.777380e-02):1.629988e-02,(14:4.482272e-01,15:3.730090e-01):5.939803e-02):8.638470e-02,(13:3.357083e-01,12:4.132279e-01):5.861007e-02):6.111314e-02):5.132400e-03,10:4.529963e-01):3.206990e-02,9:2.202907e-01):1.772172e-01,43:3.650252e-01):1.427352e-01):1.055721e-01,6:2.977439e-03,1:5.131357e-03);
   tree gen.919000 = [&U] (((43:3.963419e-01,(((((14:3.206092e-01,15:3.197364e-01):1.075935e-01,((19:4.475164e-01,18:3.685262e-01):2.142764e-01,(17:5.683262e-01,(28:8.536216e-01,16:5.992538e-01):9.185364e-02):5.147286e-02):5.904131e-02):1.029456e-01,(13:4.748051e-01,12:4.772098e-01):1.208078e-01):2.290611e-02,(11:5.059985e-01,((42:6.472221e-01,41:4.588579e-01):1.704997e-01,(((23:5.794032e-01,(((22:5.436853e-01,((21:1.540198e-01,20:1.471780e-01):6.193568e-01,(29:3.266309e-01,30:4.460288e-01):4.092501e-01):4.445890e-02):4.831136e-02,(25:4.084945e-01,24:5.816424e-01):6.832755e-02):5.871016e-02,31:9.879777e-01):5.082774e-02):7.988175e-02,(((34:4.893840e-01,33:7.899323e-01):2.207380e-01,(44:4.075194e+00,32:4.297720e-01):3.616941e-01):1.225260e-01,(27:4.481989e-01,45:4.872808e-01):1.119248e-01):2.738944e-02):2.576228e-02,(((38:1.676567e-01,37:3.120890e-01):5.325553e-02,(8:3.093752e-01,((35:1.762594e-01,36:5.271367e-01):1.645219e-01,(40:3.305665e-01,39:3.196857e-01):4.002287e-02):9.913900e-02):5.380134e-02):1.815792e-01,26:3.456135e-01):6.909184e-02):1.920591e-02):8.364896e-02):6.997305e-02):7.269257e-02,(9:2.535171e-01,10:4.857291e-01):9.537521e-02):1.498455e-01):1.427375e-01,((4:2.637559e-03,((2:2.588265e-03,3:3.039634e-03):1.673910e-03,7:9.363617e-04):1.698904e-03):8.133652e-02,5:1.428466e-01):4.465491e-02):1.467077e-01,6:3.527789e-04,1:2.971183e-04);
   tree gen.919500 = [&U] (((5:1.126178e-01,(4:3.914543e-03,(7:2.078381e-04,(2:1.106307e-03,3:9.605594e-04):8.226730e-03):3.018119e-03):1.200005e-01):4.400485e-02,(((((((((31:7.726150e-01,((25:3.377206e-01,24:5.519583e-01):1.482138e-01,(((21:1.461350e-01,20:1.609677e-01):5.341891e-01,(30:5.419197e-01,29:2.967900e-01):1.974738e-01):7.931900e-02,22:5.025635e-01):5.428803e-03):6.294694e-02):1.925641e-02,23:4.103686e-01):7.607667e-02,((45:4.138034e-01,27:5.194319e-01):6.362343e-02,((34:4.387212e-01,33:6.681904e-01):1.550570e-01,(32:6.531760e-01,44:3.861960e+00):6.638420e-02):1.283634e-01):5.184825e-02):2.545402e-02,((42:4.779116e-01,41:4.952979e-01):1.387921e-01,(((8:2.546939e-01,(37:2.355566e-01,38:1.625733e-01):3.673567e-02):6.405889e-02,((35:2.048525e-01,36:3.447693e-01):1.083753e-01,(40:1.931296e-01,39:3.029079e-01):3.174723e-02):8.529921e-02):1.600975e-01,26:2.675075e-01):5.457495e-02):6.133505e-02):9.328736e-02,11:4.445501e-01):9.262660e-03,((((17:3.761190e-01,(28:6.542394e-01,16:5.503061e-01):7.527271e-02):8.995399e-02,(14:4.357010e-01,(18:2.969811e-01,19:3.780967e-01):1.927332e-01):2.237335e-02):7.419885e-02,15:3.704039e-01):9.215913e-02,(13:3.419874e-01,12:4.209569e-01):5.970631e-02):6.225621e-02):3.236334e-02,10:4.614692e-01):1.106711e-04,9:2.345328e-01):1.688344e-01,43:3.718526e-01):1.631497e-01):1.524548e-01,6:2.198163e-03,1:1.072210e-03);
   tree gen.920000 = [&U] (6:8.275632e-04,(((10:3.928965e-01,(((((42:5.479039e-01,41:4.632179e-01):1.418925e-01,((((8:2.706396e-01,((35:1.882794e-01,36:3.429723e-01):1.381743e-01,(39:2.647984e-01,40:1.981398e-01):5.205662e-02):5.126994e-02):1.777745e-02,(38:8.936093e-02,37:2.210864e-01):6.125609e-02):1.481494e-01,26:2.522981e-01):1.480620e-01,((23:4.900820e-01,(31:9.021231e-01,((24:5.069540e-01,25:4.702403e-01):1.179296e-01,(((30:3.910619e-01,29:3.848182e-01):2.937138e-01,(20:1.575201e-01,21:1.506191e-01):4.479428e-01):4.889527e-02,22:4.658865e-01):6.328848e-02):2.462670e-02):2.971685e-02):7.104469e-02,((27:3.973941e-01,45:3.785793e-01):9.346854e-02,((44:3.570985e+00,32:4.497311e-01):2.470434e-01,(33:5.969943e-01,34:4.420522e-01):2.140826e-01):8.211117e-02):7.803394e-02):1.300982e-02):5.756058e-02):9.101890e-02,11:3.806726e-01):4.728742e-02,((13:4.141529e-01,12:3.894363e-01):7.665712e-02,(((19:3.271512e-01,18:2.380481e-01):1.943222e-01,(17:4.811177e-01,(16:4.368394e-01,28:7.277803e-01):1.302641e-01):4.640652e-02):6.592736e-02,(15:2.294170e-01,14:4.113049e-01):6.792896e-02):1.233736e-01):6.347947e-02):4.646563e-02,9:3.345093e-01):6.947932e-02):1.312047e-01,43:2.949079e-01):1.249851e-01,((((4:1.836283e-03,3:3.104419e-03):2.521844e-03,7:6.172809e-03):3.629299e-03,2:8.014097e-04):8.183258e-02,5:9.355334e-02):8.497503e-02):1.142005e-01,1:2.771344e-03);
   tree gen.920500 = [&U] (((5:1.131902e-01,(((4:2.908180e-03,3:1.554197e-04):1.171359e-05,7:6.976049e-04):1.908757e-03,2:8.284641e-04):1.138133e-01):5.970887e-02,(((10:3.814903e-01,9:2.357249e-01):8.733592e-02,((((((31:8.425124e-01,((25:4.380391e-01,24:5.890522e-01):3.615444e-02,(((21:1.623679e-01,20:1.107016e-01):6.247411e-01,(30:5.114757e-01,29:4.762427e-01):3.051815e-01):7.500114e-02,22:5.112879e-01):5.013074e-02):4.944287e-02):2.385963e-02,23:4.259078e-01):4.720670e-02,((45:4.314972e-01,27:3.673905e-01):8.715706e-02,((34:4.978302e-01,33:6.715867e-01):1.558452e-01,(32:4.165252e-01,44:4.757451e+00):1.366722e-01):1.290159e-01):5.641356e-02):4.480275e-02,((42:5.082185e-01,41:4.430434e-01):1.333432e-01,((((38:1.633996e-01,37:2.862902e-01):3.441009e-02,8:2.462929e-01):4.172205e-02,((35:2.058937e-01,36:3.365194e-01):1.245691e-01,(40:1.820374e-01,39:3.044475e-01):3.344878e-02):8.573278e-02):1.756085e-01,26:2.888170e-01):5.236361e-02):3.948365e-02):1.209538e-01,11:4.388564e-01):5.999216e-02,(((15:2.536186e-01,14:5.342229e-01):7.520189e-02,(((28:6.742345e-01,16:5.702186e-01):3.041891e-02,17:5.014769e-01):6.323676e-02,(18:2.789175e-01,19:3.800186e-01):2.294727e-01):3.574640e-02):9.529983e-02,(13:3.982995e-01,12:3.996450e-01):7.006421e-02):5.302478e-02):3.123077e-02):2.019352e-01,43:3.737427e-01):1.072006e-01):1.262973e-01,6:1.076615e-03,1:1.153885e-03);
   tree gen.921000 = [&U] (6:8.112584e-04,(((10:4.376547e-01,(9:2.416252e-01,((((42:5.112359e-01,41:5.012979e-01):1.202390e-01,((((8:2.854487e-01,((35:1.889584e-01,36:3.825474e-01):1.288823e-01,(39:2.953531e-01,40:2.210028e-01):5.806335e-02):7.929972e-02):5.279074e-02,(38:1.671770e-01,37:2.465972e-01):6.832433e-02):1.701785e-01,26:2.814103e-01):8.455896e-02,((23:5.466317e-01,(((24:5.654506e-01,25:5.245006e-01):8.090242e-02,(((30:4.361859e-01,29:2.821847e-01):3.891835e-01,(20:1.756961e-01,21:1.377346e-01):5.596208e-01):2.803037e-02,22:5.196444e-01):5.958178e-02):6.014082e-02,31:1.006218e+00):4.791541e-02):9.112930e-02,((27:4.432487e-01,45:4.130105e-01):1.100263e-01,((44:3.731823e+00,32:5.619788e-01):2.755494e-01,(33:6.658805e-01,34:5.026835e-01):2.590749e-01):9.158584e-02):2.920608e-02):4.793825e-02):3.920305e-02):9.840520e-02,11:3.782906e-01):1.603294e-02,((13:4.619413e-01,12:4.343727e-01):4.961608e-02,(((19:3.603121e-01,18:3.136643e-01):2.889796e-01,(17:4.913282e-01,(16:5.651912e-01,28:8.117576e-01):1.150117e-01):1.931158e-02):1.331942e-01,(15:2.558890e-01,14:4.116810e-01):1.075662e-01):7.896775e-02):6.088449e-02):3.568809e-02):5.973337e-02):1.815961e-01,43:2.954889e-01):1.847017e-01,(((3:2.321217e-03,7:4.284591e-04):2.203856e-03,(2:1.742764e-03,4:3.672940e-03):7.562738e-03):9.323937e-02,5:1.043483e-01):6.231151e-02):8.925070e-02,1:4.039287e-03);
   tree gen.921500 = [&U] (6:5.823784e-03,(((((((((((24:5.747336e-01,25:5.331113e-01):4.655806e-02,(((20:1.173954e-01,21:1.399958e-01):5.724473e-01,(30:4.433468e-01,29:2.868173e-01):3.169585e-01):9.744544e-02,22:5.165641e-01):6.055993e-02):8.841427e-02,(23:5.556057e-01,31:1.012671e+00):1.546665e-02):9.653415e-02,((27:4.505255e-01,45:4.197908e-01):1.118326e-01,((44:3.793088e+00,32:5.712048e-01):2.222926e-01,(33:6.768123e-01,34:5.109360e-01):2.399964e-01):1.622549e-01):2.571656e-02):2.399455e-02,(((8:2.982146e-01,((35:1.920605e-01,36:3.888276e-01):1.309764e-01,(39:3.002019e-01,40:2.246310e-01):4.852676e-02):6.792028e-02):2.306686e-02,(38:1.699215e-01,37:2.506455e-01):8.259480e-02):1.210746e-01,26:3.375911e-01):9.701247e-02):3.820476e-02,(42:5.196288e-01,41:4.080048e-01):1.724352e-01):1.033973e-01,11:3.845010e-01):2.561665e-02,(13:4.695250e-01,(12:4.415038e-01,(((19:3.662273e-01,18:2.498040e-01):1.724560e-01,(17:4.993943e-01,(16:5.744700e-01,28:8.250842e-01):1.168999e-01):1.142714e-01):1.353808e-01,(15:3.076078e-01,14:4.184395e-01):4.662793e-02):7.864174e-02):4.986224e-02):4.009653e-02):7.657550e-02,(9:2.455920e-01,10:4.502374e-01):5.990340e-02):1.454351e-01,43:3.839622e-01):1.205649e-01,(((4:3.617326e-03,(7:9.221201e-04,3:2.423334e-03):2.385196e-03):6.290589e-04,2:1.286877e-03):1.075984e-01,5:1.060614e-01):5.277908e-02):1.336780e-01,1:3.409527e-03);
   tree gen.922000 = [&U] (((43:3.932855e-01,(((11:4.927469e-01,(((((((21:1.704393e-01,20:1.407037e-01):5.637129e-01,(29:4.748977e-01,30:4.499315e-01):2.710435e-01):7.980058e-02,22:5.623945e-01):7.439242e-02,(25:4.527351e-01,24:4.857742e-01):4.153663e-02):7.005513e-02,23:5.200091e-01):4.161452e-02,(((33:7.954393e-01,34:4.059697e-01):1.995365e-01,(32:7.021880e-01,44:4.144305e+00):1.305860e-01):9.908183e-02,(45:3.884526e-01,27:4.144044e-01):1.151825e-01):6.725984e-02):2.944517e-02,(((31:1.054914e+00,26:2.287921e-01):7.606130e-02,((8:3.000659e-01,(37:2.861958e-01,38:2.155802e-01):4.851328e-02):4.837967e-02,((39:3.262938e-01,40:2.204036e-01):4.727004e-02,(36:3.696579e-01,35:2.107418e-01):1.137770e-01):1.071210e-01):2.232665e-01):9.089607e-02,(42:6.087903e-01,41:4.951061e-01):1.698973e-01):3.592416e-02):8.055719e-02):2.267377e-02,((12:4.773317e-01,13:4.932688e-01):2.288978e-02,((15:3.157480e-01,14:3.857265e-01):7.011379e-02,((19:4.381474e-01,18:3.785099e-01):1.655681e-01,(17:4.256590e-01,(28:8.936093e-01,16:4.873306e-01):5.849499e-02):6.062211e-02):1.066793e-01):1.614696e-01):3.030537e-02):7.198512e-02,(9:2.405247e-01,10:4.952960e-01):3.187104e-02):1.513424e-01):1.661732e-01,(5:1.164095e-01,((4:5.039933e-04,(2:4.205737e-03,7:1.958081e-03):8.031150e-04):8.358075e-04,3:7.064381e-05):1.027997e-01):6.370009e-02):1.301499e-01,6:5.557097e-04,1:1.922197e-03);
   tree gen.922500 = [&U] (((43:3.486342e-01,((10:4.618576e-01,9:2.175209e-01):1.796562e-02,((11:4.368034e-01,(((((((21:1.579511e-01,20:1.247290e-01):4.997123e-01,(29:4.209807e-01,30:3.988489e-01):2.402709e-01):4.232547e-02,22:4.985435e-01):5.723256e-02,(25:4.013342e-01,24:4.306223e-01):7.303251e-02):7.493611e-02,23:4.866015e-01):3.490411e-02,(((33:7.051299e-01,34:4.877131e-01):2.011023e-01,(32:6.224658e-01,44:3.673785e+00):1.036682e-01):7.140156e-02,(45:3.443500e-01,27:3.673554e-01):8.938641e-02):5.962356e-02):2.610214e-02,(((31:9.351455e-01,26:2.028164e-01):6.742575e-02,((8:2.659982e-01,(37:2.537028e-01,38:1.911045e-01):4.255268e-02):3.809240e-02,((39:2.892484e-01,40:1.924001e-01):1.691588e-02,(36:3.276891e-01,35:2.149665e-01):1.792809e-01):5.290111e-02):1.979182e-01):3.919881e-02,(42:5.847718e-01,41:4.388947e-01):9.692768e-02):6.139571e-02):6.555495e-02):2.839742e-02,(((15:2.798999e-01,14:3.419334e-01):8.735454e-02,((19:3.884027e-01,18:3.480454e-01):1.737767e-01,(17:3.773322e-01,(28:7.921542e-01,16:4.320020e-01):4.471786e-02):5.425791e-02):9.456755e-02):1.276425e-01,(12:4.231383e-01,13:4.372660e-01):3.994899e-02):4.325160e-02):3.056684e-02):1.423469e-01):1.434350e-01,(5:1.031931e-01,(2:2.042120e-03,(4:4.273870e-04,(7:1.658997e-03,3:4.574637e-05):1.581760e-03):8.046574e-04):1.391399e-01):5.758989e-02):1.153735e-01,6:3.048096e-03,1:1.703962e-03);
   tree gen.923000 = [&U] (((43:3.552137e-01,(((((((17:3.708031e-01,(16:4.835366e-01,28:8.458704e-01):3.556733e-02):9.108765e-02,(14:4.241695e-01,15:2.816877e-01):6.523714e-02):1.949639e-02,(19:4.387388e-01,18:3.302845e-01):2.212381e-01):1.166686e-01,(13:4.651931e-01,12:4.692044e-01):2.811414e-02):4.728829e-02,(11:3.834743e-01,(((((38:1.775703e-01,37:2.797038e-01):6.246393e-02,(8:3.843216e-01,((35:1.739384e-01,36:4.430056e-01):1.257613e-01,(40:1.743877e-01,39:3.059040e-01):5.715786e-02):3.715090e-02):7.824856e-02):1.684106e-01,26:3.097494e-01):5.547939e-02,(42:5.349336e-01,41:5.281073e-01):1.282203e-01):4.195087e-02,((31:8.686260e-01,(23:4.986228e-01,((24:5.139683e-01,25:4.038486e-01):9.448983e-02,(22:6.040017e-01,((21:9.391857e-02,20:1.487606e-01):6.005086e-01,(29:2.963360e-01,30:4.916017e-01):2.996247e-01):7.433894e-02):2.867571e-02):2.688474e-02):3.277753e-02):2.760914e-02,(((44:3.663218e+00,32:8.550302e-01):4.444836e-03,(34:3.423954e-01,33:7.322453e-01):1.813769e-01):1.235652e-01,(27:4.289837e-01,45:3.870041e-01):8.282118e-02):2.864658e-02):2.050104e-02):1.271091e-01):4.770078e-02):3.833779e-02,9:2.451285e-01):8.337158e-02,10:4.948788e-01):1.057756e-01):1.672210e-01,((((2:4.485475e-04,3:7.424482e-04):2.801735e-04,4:1.912542e-03):3.058038e-03,7:1.863936e-03):1.030644e-01,5:9.298968e-02):5.817087e-02):9.930274e-02,6:1.499100e-03,1:3.151011e-04);
   tree gen.923500 = [&U] (((43:3.307548e-01,((10:4.731677e-01,((11:4.131714e-01,(((((33:7.432198e-01,34:4.040767e-01):2.161354e-01,(32:6.719182e-01,44:4.064993e+00):4.065426e-02):1.329093e-01,(45:3.629512e-01,27:3.871993e-01):9.421491e-02):4.727282e-02,(((25:4.257588e-01,24:4.603387e-01):7.082370e-02,(22:5.418105e-01,((21:1.664834e-01,20:1.314667e-01):5.267059e-01,(29:3.341209e-01,30:4.900657e-01):2.532499e-01):3.736043e-02):8.241852e-02):1.043032e-01,23:5.128869e-01):6.844404e-02):2.172686e-02,(((31:9.856605e-01,26:3.148315e-01):7.106798e-02,(((37:2.749931e-01,38:2.009502e-01):8.337418e-02,8:2.893006e-01):6.933128e-02,((39:3.048731e-01,40:2.027932e-01):5.651640e-02,(36:3.453903e-01,35:1.672293e-01):1.799272e-01):3.145963e-02):1.730010e-01):2.600634e-02,(42:6.163602e-01,41:4.424176e-01):6.978200e-02):6.427233e-02):1.086859e-01):1.413202e-02,(((28:8.349451e-01,(16:6.530434e-01,17:4.474235e-01):1.891921e-02):1.013950e-01,(15:2.950196e-01,(14:4.570421e-01,(19:3.716416e-01,18:3.668463e-01):2.010463e-01):3.513924e-02):1.573121e-02):1.345375e-01,(12:4.459955e-01,13:4.978398e-01):8.805546e-02):4.558799e-02):2.993988e-02):5.042309e-02,9:2.292710e-01):1.550718e-01):1.758366e-01,(5:1.130914e-01,(4:2.512959e-04,(7:2.296654e-03,(3:3.361293e-05,2:8.369392e-04):1.263006e-03):1.587545e-03):1.019867e-01):2.081365e-02):1.772646e-01,6:4.134119e-03,1:1.465184e-03);
   tree gen.924000 = [&U] (((43:3.210019e-01,(((11:4.009882e-01,(((((33:7.213045e-01,34:3.921617e-01):2.261653e-01,(32:5.693235e-01,44:3.945128e+00):2.796064e-01):1.289902e-01,(45:3.522488e-01,27:3.982917e-01):7.196443e-02):5.328217e-02,(((25:4.132045e-01,24:4.467647e-01):9.548983e-02,(22:5.781328e-01,((21:1.725501e-01,20:1.237042e-01):4.866786e-01,(29:3.242686e-01,30:4.756151e-01):3.913688e-01):1.227552e-01):4.660993e-02):4.621974e-02,23:5.196668e-01):8.159884e-02):1.271346e-02,(((26:3.055480e-01,31:9.715311e-01):1.371329e-02,(((37:2.668843e-01,38:1.950247e-01):8.091572e-02,8:2.807700e-01):3.143398e-02,((39:2.958833e-01,40:1.968134e-01):5.484990e-02,(36:3.352058e-01,35:1.789668e-01):1.346980e-01):8.677853e-02):1.678997e-01):8.409753e-02,(42:6.036800e-01,41:4.293720e-01):1.391547e-01):6.438387e-02):1.054811e-01):5.457666e-02,((((28:8.397051e-01,(19:3.606830e-01,18:3.076769e-01):1.956465e-01):3.225255e-02,(16:4.878670e-01,17:4.537309e-01):1.807637e-02):1.071214e-01,(15:1.961829e-01,14:4.609292e-01):8.680469e-02):7.845966e-02,(12:4.328444e-01,13:4.115105e-01):3.685866e-02):7.462470e-02):5.173422e-02,(9:2.225105e-01,10:4.628904e-01):9.373451e-02):2.143946e-01):1.299182e-01,(5:1.076752e-01,((3:1.328508e-05,(2:2.685238e-03,7:4.682542e-03):1.420888e-03):1.257684e-03,4:2.448962e-04):1.367672e-01):3.133776e-02):1.522799e-01,6:2.592172e-03,1:1.713962e-03);
   tree gen.924500 = [&U] (6:1.912637e-03,(((9:2.575765e-01,((((((((8:2.836247e-01,(38:1.602222e-01,37:2.902609e-01):3.529872e-02):8.280894e-02,((35:2.047591e-01,36:3.582345e-01):1.313987e-01,(39:2.694243e-01,40:2.128539e-01):3.061532e-02):6.458257e-02):1.397114e-01,26:3.356108e-01):5.236490e-02,(42:6.151803e-01,41:4.051933e-01):1.263340e-01):7.423839e-02,(((((24:4.621347e-01,25:3.634049e-01):8.182484e-02,((30:5.058619e-01,29:3.529980e-01):3.227321e-01,(22:5.231170e-01,(20:1.127807e-01,21:2.052316e-01):5.397713e-01):5.803434e-02):3.260509e-02):4.792823e-02,23:4.801862e-01):6.180526e-02,31:7.653065e-01):3.287508e-02,((27:4.248090e-01,45:4.187845e-01):1.005887e-01,((44:3.670913e+00,32:4.307589e-01):1.526937e-01,(33:6.381790e-01,34:4.252174e-01):2.038443e-01):8.551403e-02):2.061868e-02):1.325630e-02):1.184958e-01,11:4.940016e-01):3.875380e-02,((13:4.427240e-01,12:4.318903e-01):4.477266e-02,(((19:4.046561e-01,18:3.357490e-01):1.689820e-01,((28:7.077823e-01,16:5.630988e-01):2.646171e-02,17:4.931103e-01):9.195893e-02):4.327982e-02,(15:2.932551e-01,14:4.192582e-01):6.802080e-02):9.794137e-02):4.275934e-02):4.073952e-02,10:4.739307e-01):4.844348e-02):1.339115e-01,43:3.266068e-01):1.535282e-01,(((2:5.747493e-04,4:2.374540e-03):5.948474e-04,(3:2.437833e-03,7:8.653309e-04):8.909758e-04):1.270990e-01,5:1.034434e-01):6.105384e-02):1.012028e-01,1:3.992097e-03);
   tree gen.925000 = [&U] (6:1.973646e-03,((((((((((((38:1.628299e-01,37:2.995197e-01):7.284436e-02,8:3.014707e-01):2.489470e-02,((35:1.664291e-01,36:3.696616e-01):1.266133e-01,(39:2.780184e-01,40:2.196436e-01):3.159189e-02):4.505040e-02):1.983286e-01,26:3.463162e-01):7.454503e-02,(42:5.564692e-01,41:4.181183e-01):1.303638e-01):7.660647e-02,((23:4.955033e-01,(31:7.754328e-01,((24:4.768760e-01,25:3.749969e-01):1.488021e-01,((30:4.822446e-01,29:3.642581e-01):3.031877e-01,(22:4.933637e-01,(20:1.163782e-01,21:2.117781e-01):5.569891e-01):3.717073e-02):4.324493e-02):4.832359e-02):3.792812e-02):4.412906e-02,((27:4.383597e-01,45:4.321430e-01):1.037973e-01,((44:3.788009e+00,32:4.444994e-01):2.217484e-01,(33:7.765639e-01,34:4.680803e-01):2.561375e-01):1.156652e-01):2.127638e-02):1.367915e-02):1.222757e-01,11:5.097594e-01):3.998997e-02,((13:4.002719e-01,12:4.456668e-01):1.181255e-01,(((19:4.175639e-01,18:3.464589e-01):1.743722e-01,((28:6.825987e-01,16:5.443974e-01):4.992881e-02,17:5.088397e-01):4.553543e-02):4.500498e-02,(15:3.026095e-01,14:4.326318e-01):8.692810e-02):9.055869e-02):4.412328e-02):4.442133e-02,10:4.531299e-01):4.973223e-02,9:2.782238e-01):1.206352e-01,43:3.370250e-01):1.735147e-01,((7:2.763591e-04,((4:2.450284e-03,3:1.027356e-03):4.079378e-04,2:1.401026e-04):1.846547e-03):1.382190e-01,5:1.014063e-01):4.901280e-02):1.181079e-01,1:1.455831e-03);
   tree gen.925500 = [&U] (6:1.819104e-03,(((10:4.539054e-01,((((((((38:1.660702e-01,37:2.322141e-01):7.883384e-02,(8:2.903412e-01,((35:2.489809e-01,36:3.702942e-01):1.268299e-01,(39:3.813096e-01,40:1.884456e-01):8.797929e-02):4.512751e-02):2.425471e-02):2.002276e-01,26:3.469089e-01):7.584420e-02,(42:5.574216e-01,41:4.188339e-01):1.848103e-01):2.550153e-02,((23:4.963513e-01,(31:7.767599e-01,((((20:1.165774e-01,21:2.121406e-01):5.456285e-01,(30:4.728702e-01,29:3.648815e-01):3.606445e-01):2.678498e-02,22:4.942081e-01):5.263375e-02,(24:4.776921e-01,25:3.756386e-01):7.876703e-02):3.549022e-02):3.390096e-02):4.518432e-02,((27:4.391099e-01,45:4.328826e-01):1.039749e-01,((44:3.794492e+00,32:3.812254e-01):4.328345e-01,(33:6.011207e-01,34:4.688814e-01):2.152226e-01):1.222735e-01):4.264003e-02):1.572725e-02):1.269954e-01,11:5.106319e-01):4.819640e-02,((13:4.187043e-01,12:3.855418e-01):8.634519e-02,(((19:4.660802e-01,18:3.470518e-01):2.088060e-01,((28:6.837669e-01,16:5.453291e-01):5.050282e-02,17:4.543132e-01):4.561336e-02):5.861277e-02,(15:3.031274e-01,14:4.333723e-01):4.777456e-02):1.546161e-01):2.834699e-02):5.430884e-02,9:3.639208e-01):2.757984e-02):1.500940e-01,43:3.376018e-01):1.311061e-01,(((4:1.042544e-03,(2:1.694157e-03,7:1.933970e-03):5.079290e-04):6.591210e-04,3:2.786331e-03):1.005760e-01,5:1.015799e-01):1.307930e-01):1.183101e-01,1:3.053225e-03);
   tree gen.926000 = [&U] (((43:3.503321e-01,((9:2.699324e-01,10:4.206071e-01):5.500529e-02,((11:3.761414e-01,((42:6.319691e-01,41:4.494928e-01):9.744613e-02,(31:1.017058e+00,((((((39:2.306494e-01,40:2.230595e-01):5.648652e-02,(36:3.509139e-01,35:1.735147e-01):1.410101e-01):6.334717e-02,8:3.081185e-01):4.789552e-02,(37:2.952228e-01,38:1.546402e-01):5.443882e-02):1.627906e-01,26:2.695135e-01):8.614188e-02,((((33:6.836996e-01,34:4.137568e-01):3.003208e-01,(32:4.681304e-01,44:4.470304e+00):3.957996e-01):5.069134e-02,(45:3.958695e-01,27:3.940581e-01):8.369369e-02):4.901247e-02,(((25:4.325677e-01,24:5.378295e-01):6.707607e-02,((29:4.090269e-01,30:4.057592e-01):4.132964e-01,((21:1.770758e-01,20:1.123056e-01):6.762077e-01,22:5.831612e-01):7.586335e-03):5.898926e-02):6.953870e-02,23:4.390752e-01):8.921825e-02):1.860723e-02):5.654516e-02):3.013011e-02):6.821094e-02):4.698840e-02,(((17:4.922035e-01,(28:7.157528e-01,16:5.090174e-01):6.258519e-02):1.171738e-01,((19:3.604725e-01,18:3.461625e-01):2.048147e-01,(15:2.332717e-01,14:4.825288e-01):1.358066e-01):1.684165e-02):6.851596e-02,(12:3.525132e-01,13:4.307944e-01):3.888508e-02):5.005411e-02):5.321030e-02):1.732978e-01):1.652198e-01,(5:1.011704e-01,((2:1.197784e-03,(7:6.598628e-04,4:2.458485e-03):2.467879e-03):9.952792e-04,3:1.799345e-04):9.648065e-02):6.385839e-02):1.516611e-01,6:2.596078e-03,1:8.104881e-04);
   tree gen.926500 = [&U] (6:5.759706e-05,(((10:4.660022e-01,(((((((((38:1.704960e-01,37:2.932499e-01):5.254850e-02,8:3.105938e-01):3.125624e-02,((40:2.696133e-01,39:3.914717e-01):2.825682e-02,(35:1.829176e-01,36:3.761274e-01):1.375802e-01):9.956375e-02):1.686518e-01,26:3.561542e-01):1.039885e-01,(42:5.672985e-01,41:5.754175e-01):9.433964e-02):2.837142e-02,((23:5.613797e-01,(31:7.974609e-01,((((20:6.958904e-02,21:2.177942e-01):5.601697e-01,(30:5.539623e-01,29:3.369756e-01):3.743153e-01):3.775955e-02,22:5.346104e-01):5.767721e-02,(24:4.904229e-01,25:3.856496e-01):9.105185e-02):8.135524e-02):3.472935e-02):3.409880e-02,((27:4.508124e-01,45:4.444191e-01):1.288565e-01,((44:3.895617e+00,32:3.913853e-01):4.786142e-01,(33:6.171408e-01,34:4.813773e-01):3.728043e-01):1.319161e-01):1.105809e-01):4.373043e-02):1.351028e-01,11:5.072215e-01):4.948086e-02,((13:4.298630e-01,12:3.958167e-01):1.226837e-01,(((19:4.785014e-01,18:3.410364e-01):2.143708e-01,((16:5.598624e-01,17:4.464290e-01):4.314654e-02,28:7.019896e-01):7.501194e-02):3.772950e-02,(15:3.691859e-01,14:4.310562e-01):9.258789e-02):1.425680e-01):3.717269e-02):4.052100e-02,9:3.360758e-01):6.171267e-02):1.530517e-01,43:3.465991e-01):1.474002e-01,((7:1.322901e-04,(4:3.017393e-03,(3:1.973965e-03,2:9.378042e-05):5.378805e-04):2.952516e-03):1.008386e-01,5:9.126723e-02):4.827860e-02):1.466441e-01,1:1.843604e-03);
   tree gen.927000 = [&U] (6:1.028138e-03,(((((((((((40:2.692147e-01,39:2.500043e-01):4.150097e-02,(35:1.826472e-01,36:3.755713e-01):1.373768e-01):5.467793e-02,((38:1.769502e-01,37:2.928164e-01):4.356568e-02,8:3.101346e-01):9.748366e-02):1.609178e-01,26:3.556277e-01):4.777224e-02,(42:6.407596e-01,41:5.745668e-01):9.420018e-02):5.108536e-02,((23:5.605498e-01,(31:8.428355e-01,((((20:1.008689e-01,21:2.174723e-01):5.463951e-01,(30:5.531434e-01,29:3.364775e-01):3.242126e-01):5.916672e-02,22:5.240241e-01):2.153375e-02,(24:4.896979e-01,25:3.850795e-01):9.091724e-02):1.289990e-02):4.471946e-02):7.352931e-02,((27:4.501460e-01,45:3.554211e-01):1.364107e-01,((44:3.483479e+00,32:3.908067e-01):3.051179e-01,(33:6.162285e-01,34:4.806657e-01):1.462449e-01):1.520570e-01):6.833055e-02):4.038425e-02):1.000609e-01,11:5.064717e-01):6.906546e-02,((13:4.463581e-01,12:3.974077e-01):4.602467e-02,(((19:4.777941e-01,18:3.405322e-01):2.351065e-01,(17:4.464946e-01,(16:5.590348e-01,28:7.643054e-01):4.701417e-02):7.666770e-02):4.784528e-02,(15:3.686402e-01,14:4.304189e-01):1.013205e-01):1.404503e-01):6.240164e-02):1.946842e-02,(10:4.668762e-01,9:2.815820e-01):4.721331e-02):1.861682e-01,43:3.460867e-01):1.695963e-01,(((3:3.336778e-04,2:1.828853e-03):4.893086e-03,(7:2.953777e-04,4:2.628256e-03):2.881137e-03):1.046134e-01,5:1.408650e-01):6.470307e-02):1.464273e-01,1:7.102862e-05);
   tree gen.927500 = [&U] (((5:1.056383e-01,(4:1.466174e-03,((2:1.863412e-03,3:7.484320e-04):2.900710e-03,7:1.495711e-04):3.687216e-03):1.167050e-01):6.006124e-02,((9:2.576838e-01,(10:4.760021e-01,(((((((8:2.600015e-01,(38:1.959354e-01,37:2.949888e-01):4.510218e-02):3.023829e-02,((35:2.013957e-01,36:3.584770e-01):1.490403e-01,(40:2.461165e-01,39:3.113888e-01):3.703151e-02):4.534969e-02):1.646733e-01,26:3.808118e-01):6.432496e-02,(42:6.460403e-01,41:4.389168e-01):1.169676e-01):3.164350e-02,((((34:4.951119e-01,33:6.102143e-01):1.952520e-01,(32:6.809027e-01,44:3.679591e+00):1.702514e-01):4.448698e-02,(45:3.637645e-01,27:4.570506e-01):8.603417e-02):6.640609e-02,((((((21:1.699982e-01,20:1.981128e-01):6.554664e-01,(30:5.222978e-01,29:3.555454e-01):4.234049e-01):5.174941e-02,22:4.122059e-01):2.502690e-02,25:5.325138e-01):6.002923e-02,(24:4.599054e-01,31:8.666827e-01):6.906322e-02):2.774273e-02,23:4.880236e-01):6.443491e-02):2.796924e-02):1.170999e-01,11:3.545251e-01):2.452020e-02,(((14:4.244348e-01,15:2.982476e-01):3.382925e-02,((18:2.751532e-01,19:4.414712e-01):2.490830e-01,((17:4.346855e-01,16:6.957249e-01):4.630894e-02,28:7.519536e-01):3.529609e-02):9.602963e-02):1.501121e-01,(13:4.092985e-01,12:4.382502e-01):1.397777e-01):8.680206e-02):6.196937e-02):7.257999e-02):1.668108e-01,43:3.713450e-01):1.348848e-01):1.224181e-01,6:2.551229e-03,1:6.964718e-03);
   tree gen.928000 = [&U] (((43:3.460533e-01,((10:4.175617e-01,9:2.320976e-01):6.717897e-02,((((14:3.563232e-01,15:3.022250e-01):8.866576e-02,((19:4.621234e-01,18:4.374901e-01):2.019033e-01,(17:4.368520e-01,(16:4.625861e-01,28:6.857149e-01):7.197980e-02):2.180290e-02):7.769633e-02):9.272055e-02,(12:5.242302e-01,13:5.347511e-01):1.566189e-02):6.532746e-02,(11:4.799146e-01,((((((24:5.370028e-01,25:3.584151e-01):7.083498e-02,(((21:1.941235e-01,20:8.536184e-02):5.728267e-01,(29:3.750440e-01,30:4.620568e-01):4.245524e-01):9.384454e-02,22:4.906509e-01):4.087907e-02):3.158884e-02,31:9.120842e-01):7.130437e-02,23:5.087937e-01):5.370680e-02,(((32:4.844466e-01,44:3.541069e+00):1.490851e-01,(34:4.145914e-01,33:8.596681e-01):1.791824e-01):1.276969e-01,(27:4.117308e-01,45:4.054453e-01):9.970506e-02):6.105058e-02):2.905860e-02,(((((35:1.786241e-01,36:4.061695e-01):8.984121e-02,(40:1.625461e-01,39:2.804680e-01):4.525593e-02):7.791497e-02,(8:2.923714e-01,(38:1.484208e-01,37:2.506779e-01):3.927393e-02):6.146761e-02):1.679347e-01,26:2.894934e-01):8.166384e-02,(42:5.319763e-01,41:4.296388e-01):1.362913e-01):3.186529e-02):7.570350e-02):3.218847e-02):3.702886e-02):1.590113e-01):2.265282e-01,((((2:4.329990e-04,7:1.810593e-04):1.779175e-03,4:2.934943e-03):1.397934e-03,3:3.132693e-03):8.807555e-02,5:1.205570e-01):4.265249e-02):1.240406e-01,6:5.771263e-04,1:2.824742e-04);
   tree gen.928500 = [&U] (((5:1.154200e-01,((2:2.873748e-03,(4:5.179095e-03,3:5.158122e-04):1.079856e-03):1.386384e-03,7:1.017239e-03):1.200371e-01):4.674625e-02,((10:4.048148e-01,(9:2.865573e-01,(((((((34:4.005266e-01,33:5.872991e-01):1.927328e-01,(32:6.553329e-01,44:3.541412e+00):1.281048e-01):1.260477e-01,(45:3.920619e-01,27:4.398871e-01):1.294082e-01):3.536819e-02,(((25:4.580533e-01,((30:5.026841e-01,29:3.537704e-01):2.765983e-01,((21:1.110058e-01,20:1.164109e-01):5.738810e-01,22:4.429237e-01):5.541895e-03):5.016599e-02):1.486525e-02,(24:4.426347e-01,31:8.341364e-01):7.867103e-02):6.229153e-02,23:4.696969e-01):6.195484e-02):5.938908e-02,((42:6.357513e-01,41:4.895600e-01):8.006513e-02,(((8:2.570649e-01,(38:1.492730e-01,37:2.782179e-01):4.656082e-02):5.806534e-02,((35:1.993644e-01,36:3.450153e-01):1.174557e-01,(40:1.853198e-01,39:2.735917e-01):6.445317e-02):4.364668e-02):1.331654e-01,26:2.276639e-01):8.184235e-02):4.161527e-02):1.143960e-01,11:3.412117e-01):2.611283e-02,(((14:3.540917e-01,15:2.745785e-01):1.013299e-01,((18:2.742494e-01,19:4.248928e-01):1.495438e-01,((16:6.400416e-01,17:4.228103e-01):1.013999e-02,28:6.004969e-01):4.030777e-02):3.675122e-02):1.275511e-01,(13:4.757872e-01,12:3.979711e-01):6.855580e-02):4.740728e-02):5.964225e-02):3.959905e-02):1.377820e-01,43:3.574000e-01):1.178176e-01):1.178210e-01,6:3.478604e-03,1:2.699500e-03);
   tree gen.929000 = [&U] (((43:3.539922e-01,(9:2.374222e-01,(((((14:3.644977e-01,15:3.704410e-01):4.213923e-02,((19:4.727250e-01,18:3.466762e-01):1.611726e-01,((16:4.731984e-01,28:7.170429e-01):6.249060e-02,17:5.110745e-01):3.580950e-02):4.703301e-02):1.323542e-01,(12:5.362567e-01,13:4.608144e-01):2.435836e-02):5.946056e-02,(11:4.909244e-01,((((((24:4.697807e-01,25:3.359222e-01):8.770534e-02,(((21:1.375743e-01,20:8.732015e-02):5.482021e-01,(29:4.225673e-01,30:4.726570e-01):4.372059e-01):7.573486e-02,22:5.019070e-01):4.145785e-02):4.242889e-02,31:9.330085e-01):8.139533e-02,23:5.204661e-01):7.569245e-02,(((32:4.728113e-01,44:4.558514e+00):2.368489e-01,(34:4.241026e-01,33:7.971594e-01):1.832930e-01):9.543997e-02,(27:4.768325e-01,45:4.042361e-01):9.116654e-02):7.587372e-02):3.112465e-02,((42:5.441805e-01,41:4.394953e-01):1.287401e-01,((((35:1.887119e-01,36:4.154875e-01):1.688412e-01,(40:2.811174e-01,39:2.869023e-01):4.069877e-02):6.569728e-02,(8:3.129464e-01,(38:1.718612e-01,37:2.564288e-01):3.385801e-02):5.614958e-02):1.678519e-01,26:3.870444e-01):1.110248e-01):4.380566e-02):7.977181e-02):3.625201e-02):3.360701e-02,10:4.271411e-01):5.023587e-02):1.358018e-01):1.870396e-01,(((2:9.395906e-05,4:4.364098e-03):3.775323e-04,(3:4.367254e-03,7:4.432021e-04):3.075482e-03):9.603128e-02,5:1.337209e-01):4.363099e-02):1.428200e-01,6:8.157446e-04,1:4.597117e-03);
   tree gen.929500 = [&U] (((43:3.483608e-01,(9:2.026413e-01,(((((14:3.586991e-01,15:3.645479e-01):8.983337e-02,((19:4.652047e-01,18:3.067590e-01):1.675430e-01,((16:5.166619e-01,28:7.056359e-01):7.736735e-02,17:5.029441e-01):8.289450e-02):4.835963e-02):9.106884e-02,(12:4.070200e-01,13:4.534835e-01):2.397086e-02):6.259328e-02,(11:4.831146e-01,((42:5.801669e-01,41:4.325036e-01):1.068994e-01,((((((24:4.623073e-01,25:3.305782e-01):7.951833e-02,(((21:1.353857e-01,20:8.593102e-02):5.394811e-01,(29:4.158449e-01,30:4.651378e-01):2.764146e-01):5.058101e-02,22:4.939225e-01):5.428487e-02):5.068408e-02,31:9.181658e-01):8.010046e-02,23:5.121863e-01):2.284822e-02,(((32:4.964124e-01,44:4.485995e+00):2.503418e-01,(34:4.173558e-01,33:6.940733e-01):3.197525e-01):9.797674e-02,(27:4.274986e-01,45:3.875051e-01):7.287848e-02):3.891045e-02):4.282866e-02,((((35:1.857098e-01,36:3.378169e-01):1.661552e-01,(40:2.766452e-01,39:2.746444e-01):3.208474e-02):7.198981e-02,((38:1.781448e-01,8:3.166024e-01):4.134104e-02,37:2.480645e-01):5.886581e-02):1.613379e-01,26:3.808871e-01):1.081461e-01):4.514726e-02):8.149000e-02):2.119851e-02):5.541577e-02,10:4.203460e-01):4.185736e-02):1.316020e-01):1.840641e-01,(((7:1.075797e-03,3:5.592672e-04):2.079785e-04,(2:9.246432e-05,4:4.679333e-03):1.389450e-04):1.134906e-01,5:1.056336e-01):7.113651e-02):1.405480e-01,6:9.551550e-04,1:3.175010e-03);
   tree gen.930000 = [&U] (((43:3.582676e-01,(((((14:3.689000e-01,15:3.749151e-01):5.957930e-02,((19:4.784344e-01,18:2.852077e-01):1.723076e-01,((16:5.313550e-01,28:7.257030e-01):7.956756e-02,17:5.172470e-01):5.533196e-02):3.908517e-02):1.354399e-01,(12:4.185950e-01,13:3.934901e-01):8.992288e-02):2.534308e-02,(11:4.968536e-01,((((((24:4.754545e-01,25:3.399793e-01):1.145964e-01,(((21:9.110737e-02,20:2.059637e-01):6.032554e-01,(29:4.276709e-01,30:4.783655e-01):2.842754e-01):5.201945e-02,22:5.652063e-01):1.265559e-02):5.212545e-02,31:9.442770e-01):3.915039e-02,23:5.267520e-01):6.980643e-02,(((32:6.164897e-01,44:4.613570e+00):2.132945e-01,(34:4.292247e-01,33:7.138117e-01):2.030632e-01):1.193372e-01,(27:4.396559e-01,45:4.383033e-01):7.495102e-02):4.365452e-02):1.907765e-02,((42:5.911583e-01,41:4.448033e-01):1.050754e-01,((((35:1.909911e-01,36:3.474239e-01):1.708804e-01,(40:2.845126e-01,39:2.824548e-01):4.230736e-02):5.274032e-02,(8:3.256061e-01,(38:1.836917e-01,37:2.551190e-01):9.784833e-03):7.096832e-02):1.617590e-01,26:3.781122e-01):1.029669e-01):4.819112e-02):1.164442e-01):4.698423e-02):7.415070e-02,(9:2.084041e-01,10:4.449550e-01):4.491517e-02):1.309441e-01):1.892986e-01,((4:5.418506e-03,((2:9.641236e-05,3:1.599525e-04):1.031979e-03,7:2.178605e-03):2.234428e-04):1.086931e-01,5:1.133900e-01):6.978623e-02):1.445449e-01,6:4.091768e-03,1:9.338780e-04);
   tree gen.930500 = [&U] (((43:3.536859e-01,((((((16:5.245598e-01,28:7.900449e-01):1.825655e-01,17:5.033535e-01):5.564854e-02,(15:3.701205e-01,(14:4.200368e-01,(19:4.723159e-01,18:2.815604e-01):1.701041e-01):5.881737e-02):4.876187e-02):1.337078e-01,(12:4.132418e-01,13:3.884579e-01):8.877291e-02):3.658274e-02,(11:4.904996e-01,((((((24:4.693742e-01,25:4.282635e-01):4.389511e-02,(((21:8.994225e-02,20:2.114418e-01):5.840090e-01,(29:4.222016e-01,30:4.722480e-01):2.806399e-01):4.172556e-02,22:5.324238e-01):5.519449e-02):5.145885e-02,31:8.430347e-01):2.743142e-02,23:5.842520e-01):7.143884e-02,(((32:6.086058e-01,44:4.554569e+00):1.974001e-01,(34:4.237356e-01,33:7.046831e-01):1.953835e-01):8.053733e-02,(27:4.340334e-01,45:3.771686e-01):7.399251e-02):6.646417e-02):5.295927e-02,((42:5.835983e-01,41:4.391150e-01):1.402028e-01,(((8:3.214421e-01,(38:1.729396e-01,37:2.623549e-01):4.519579e-02):6.748922e-02,((35:1.900518e-01,36:3.429809e-01):1.206778e-01,(40:2.808741e-01,39:2.782658e-01):6.192203e-02):5.709108e-02):1.610217e-01,26:3.732768e-01):4.284621e-02):4.100435e-02):1.154865e-01):6.045610e-02):6.626623e-02,(9:2.057390e-01,10:5.083309e-01):4.434077e-02):1.292695e-01):1.868777e-01,((((4:7.008710e-03,2:7.288349e-04):3.697870e-04,3:5.719580e-04):2.435125e-03,7:2.335010e-03):9.911053e-02,5:1.119399e-01):2.626620e-02):1.426964e-01,6:1.382280e-03,1:2.971626e-03);
   tree gen.931000 = [&U] (((43:3.509966e-01,((((((14:4.168431e-01,(19:4.687247e-01,18:2.794195e-01):1.973800e-01):2.782567e-02,15:3.789068e-01):4.496181e-02,((16:4.716095e-01,28:7.840378e-01):1.811774e-01,17:3.964690e-01):6.867202e-02):1.249178e-01,(12:4.100998e-01,13:3.855043e-01):8.809792e-02):1.639744e-02,(11:4.867701e-01,((((23:5.798097e-01,31:8.366247e-01):1.076663e-02,((24:4.658053e-01,25:4.250072e-01):7.828308e-02,(((21:8.487053e-02,20:2.098341e-01):5.795685e-01,22:5.283756e-01):5.794354e-02,(29:4.897190e-01,30:4.686572e-01):2.785061e-01):5.477482e-02):5.106758e-02):4.518844e-02,(((32:6.039783e-01,44:4.519939e+00):1.958992e-01,(34:4.205137e-01,33:6.684416e-01):2.461890e-01):7.992497e-02,(27:4.752402e-01,45:3.743008e-01):7.342991e-02):9.042439e-02):1.718314e-02,((42:6.057752e-01,41:4.357762e-01):1.391368e-01,(((8:3.303156e-01,(38:1.716246e-01,37:2.603601e-01):3.909056e-02):6.824035e-02,((35:1.886068e-01,36:3.403730e-01):1.197602e-01,(40:2.787385e-01,39:2.761500e-01):6.145121e-02):4.463382e-02):1.536111e-01,26:3.704386e-01):4.919849e-02):4.069258e-02):1.548735e-01):3.815306e-02):2.387331e-02,(9:2.041746e-01,10:5.044659e-01):4.243429e-02):1.872492e-01):2.498261e-01,(((3:2.640087e-03,2:1.932441e-03):2.574996e-04,(4:1.377361e-03,7:2.349701e-03):1.139676e-03):1.255403e-01,5:1.110887e-01):9.141069e-02):8.989179e-02,6:4.803179e-03,1:1.383152e-03);
   tree gen.931500 = [&U] (((43:3.882141e-01,(((11:4.328549e-01,((((24:5.002741e-01,(25:4.213208e-01,((22:6.082337e-01,(21:1.722842e-01,20:8.272104e-02):6.663248e-01):6.952647e-02,(29:3.525697e-01,30:4.858210e-01):3.851016e-01):5.112485e-02):6.611156e-02):2.453395e-02,(((44:4.949406e+00,32:7.030784e-01):4.748729e-02,(33:6.363003e-01,34:3.916640e-01):2.336839e-01):1.435815e-01,(45:4.696501e-01,27:4.366682e-01):6.482796e-02):7.219765e-02):8.022617e-02,23:4.995814e-01):1.765513e-02,(((31:7.450134e-01,26:3.401552e-01):6.775609e-03,((8:2.625639e-01,((36:3.602741e-01,35:2.033084e-01):1.367680e-01,(39:4.091980e-01,40:1.902026e-01):6.790258e-02):6.596166e-02):2.164550e-02,(37:2.333922e-01,38:1.553776e-01):8.517550e-02):2.727569e-01):5.417048e-02,(42:5.219771e-01,41:5.193108e-01):9.971642e-02):1.192200e-02):9.475284e-02):3.385272e-02,((((19:5.018443e-01,18:3.003065e-01):2.176491e-01,((28:7.275352e-01,16:4.776595e-01):7.698040e-02,17:4.298165e-01):6.019781e-02):8.426932e-02,(15:2.450863e-01,14:3.772106e-01):7.965645e-02):1.265035e-01,(12:5.311445e-01,13:3.621674e-01):6.753435e-02):5.692624e-02):6.528291e-02,(9:2.660368e-01,10:5.060554e-01):2.504580e-02):1.406112e-01):1.136080e-01,(5:1.200764e-01,(3:3.127473e-04,((2:2.218471e-03,7:1.008620e-03):5.968868e-03,4:8.807916e-03):1.838997e-03):1.453129e-01):4.555722e-02):1.402882e-01,6:2.747012e-03,1:8.187445e-04);
   tree gen.932000 = [&U] (6:1.717389e-03,(((10:3.412544e-01,(9:2.618433e-01,(((13:4.209646e-01,12:3.998751e-01):1.008719e-01,((14:4.583086e-01,15:2.817298e-01):7.573205e-02,((19:3.746691e-01,18:4.486452e-01):1.959322e-01,(28:7.367946e-01,(17:4.473180e-01,16:5.491629e-01):2.912699e-02):9.947377e-02):9.966514e-02):8.304074e-02):4.401999e-02,((((((8:3.607341e-01,((40:1.762599e-01,39:3.014308e-01):4.627698e-02,(35:2.207337e-01,36:3.470362e-01):1.199710e-01):9.224522e-02):1.478104e-02,(38:1.881815e-01,37:2.628982e-01):7.182592e-02):1.632403e-01,26:2.885864e-01):9.335065e-02,(((27:5.088819e-01,45:4.526765e-01):1.033134e-01,((32:4.680606e-01,44:5.133983e+00):4.818472e-01,(33:6.233031e-01,34:5.503977e-01):2.799909e-01):4.199448e-02):4.597790e-02,((((24:4.939709e-01,25:5.068821e-01):3.803531e-02,(22:4.664137e-01,((20:1.858130e-01,21:1.417473e-01):4.999893e-01,(30:6.416987e-01,29:3.154128e-01):3.683356e-01):1.082853e-01):5.452733e-02):7.201037e-02,31:8.577993e-01):1.131452e-02,23:6.162516e-01):5.707394e-02):4.264341e-02):3.295505e-02,(42:5.384166e-01,41:5.257920e-01):1.003162e-01):1.243603e-01,11:4.398962e-01):3.442680e-02):5.315060e-02):5.062455e-02):1.240889e-01,43:3.462666e-01):1.900291e-01,(((4:4.328087e-03,(3:3.061133e-03,7:1.706405e-03):3.837058e-03):1.596724e-03,2:2.125153e-03):9.825172e-02,5:1.282748e-01):4.108032e-02):1.240650e-01,1:1.339135e-03);
   tree gen.932500 = [&U] (((43:3.254235e-01,((9:2.835178e-01,10:5.379602e-01):3.570466e-02,((11:4.395837e-01,((42:6.239230e-01,41:4.153633e-01):1.296912e-01,(23:5.543556e-01,(((((22:5.931745e-01,(29:3.541505e-01,30:4.860829e-01):3.561279e-01):6.824115e-03,(21:1.749624e-01,20:1.109880e-01):5.700920e-01):5.234491e-02,(24:5.436867e-01,25:4.201594e-01):9.542055e-02):4.321903e-02,(((44:3.584572e+00,32:8.071908e-01):2.129391e-01,(33:6.461918e-01,34:3.977525e-01):2.540158e-01):1.060983e-01,(45:4.769510e-01,27:4.868948e-01):6.552757e-02):2.733525e-02):5.095260e-02,((31:1.127195e+00,((8:2.666455e-01,(37:2.436535e-01,38:1.577930e-01):1.150146e-01):3.394845e-02,((36:3.658747e-01,35:1.674429e-01):1.897801e-01,(39:2.438972e-01,40:2.219792e-01):1.140626e-01):2.014237e-02):2.187136e-01):2.106140e-02,26:3.294015e-01):1.083148e-01):2.318661e-02):3.376881e-02):7.992742e-02):5.304218e-02,((((19:5.096456e-01,18:3.049748e-01):1.924814e-01,(17:5.159770e-01,(16:4.791122e-01,28:7.388449e-01):5.132627e-02):1.032317e-01):3.186427e-02,(15:2.407549e-01,14:3.830745e-01):9.074626e-02):1.176643e-01,(12:4.157348e-01,13:3.677974e-01):4.905264e-02):5.508517e-02):2.129981e-02):1.760389e-01):1.502746e-01,(5:1.007336e-01,((7:4.649599e-04,4:9.212351e-03):2.931816e-03,(3:4.178449e-04,2:5.551951e-03):2.877525e-03):1.572119e-01):9.097531e-02):1.114768e-01,6:9.471929e-03,1:7.200254e-03);
   tree gen.933000 = [&U] (6:5.375558e-04,(((((((13:4.487486e-01,12:3.909514e-01):1.079287e-01,((14:4.530117e-01,15:2.754426e-01):4.823675e-02,((19:3.663078e-01,18:4.316466e-01):1.613180e-01,((28:7.203520e-01,16:5.301222e-01):3.052138e-02,17:4.475219e-01):8.620784e-02):9.463227e-02):6.621547e-02):6.097862e-02,((((((38:1.879409e-01,37:2.234197e-01):7.166628e-02,(8:3.379910e-01,((40:1.723264e-01,39:3.307625e-01):3.056521e-02,(35:2.163024e-01,36:3.392916e-01):1.515752e-01):2.682151e-02):2.650198e-02):1.630695e-01,26:3.065689e-01):4.013921e-02,(((27:4.975255e-01,45:4.425744e-01):1.206011e-01,((32:5.408487e-01,44:5.019411e+00):2.546204e-01,(33:6.093933e-01,34:4.192036e-01):2.009665e-01):9.866797e-02):3.456540e-02,((31:8.765556e-01,((24:4.829472e-01,25:4.900876e-01):4.224853e-02,(22:4.350135e-01,((20:1.208748e-01,21:1.385840e-01):4.734544e-01,(30:6.273784e-01,29:3.083740e-01):3.601157e-01):8.994717e-02):7.240777e-02):5.938220e-02):3.071493e-02,23:5.278410e-01):1.740859e-02):1.615242e-02):4.664813e-02,(42:5.264011e-01,41:4.198721e-01):1.281025e-01):9.432598e-02,11:4.300794e-01):2.597895e-02):4.275960e-02,9:2.609013e-01):7.992051e-02,10:4.407072e-01):1.664181e-01,43:3.385392e-01):1.857883e-01,((((3:2.557866e-03,2:2.303268e-03):8.059199e-03,7:1.595541e-03):1.721975e-04,4:5.583113e-03):9.711230e-02,5:1.254122e-01):9.596225e-02):7.710714e-02,1:4.075926e-04);
   tree gen.933500 = [&U] (((43:4.359275e-01,(((11:4.313439e-01,(((42:6.301709e-01,41:4.124461e-01):1.187669e-01,(((8:2.863157e-01,(37:2.419423e-01,38:1.893726e-01):7.412532e-02):5.087799e-02,((36:3.633051e-01,35:1.503840e-01):1.337310e-01,(39:3.614782e-01,40:2.204202e-01):2.181477e-02):6.688488e-02):2.274783e-01,(26:3.270880e-01,31:8.133232e-01):9.479029e-03):1.391297e-02):5.252309e-02,(23:5.074636e-01,(((25:4.172085e-01,24:5.398683e-01):3.428181e-02,(22:4.242083e-01,((29:4.179851e-01,30:4.826690e-01):3.536267e-01,(21:1.559231e-01,20:1.135590e-01):5.537182e-01):1.681379e-02):8.605845e-02):6.148266e-02,(((44:3.559396e+00,32:8.015217e-01):6.577087e-02,(33:6.416534e-01,34:5.105418e-01):2.547953e-01):1.045238e-01,(45:4.709529e-01,27:4.907369e-01):6.982520e-02):1.771802e-02):4.655770e-02):2.645976e-02):8.596801e-02):5.432945e-02,((15:2.444513e-01,(14:3.852273e-01,((17:4.362478e-01,(16:5.284435e-01,28:7.336558e-01):1.170418e-01):9.210304e-02,(19:5.060663e-01,18:2.825675e-01):2.332998e-01):5.530359e-02):3.393881e-02):9.044228e-02,(12:4.128150e-01,13:3.652143e-01):1.331348e-01):4.611063e-02):2.922708e-02,(10:5.208589e-01,9:2.510269e-01):3.325766e-02):1.750829e-01):1.492191e-01,(5:1.135553e-01,((7:8.267770e-04,(4:4.151741e-03,2:2.677005e-04):2.206363e-05):8.571436e-04,3:1.190725e-03):9.962262e-02):1.058423e-01):1.106938e-01,6:6.487647e-04,1:6.065579e-04);
   tree gen.934000 = [&U] (((43:3.067072e-01,((((((19:4.294391e-01,18:3.447020e-01):2.215767e-01,((16:4.804676e-01,28:7.232112e-01):7.684268e-02,17:4.961797e-01):8.974573e-02):4.947171e-02,(15:3.055822e-01,14:3.504954e-01):9.195547e-02):1.170353e-01,(12:4.983025e-01,13:4.238662e-01):3.604825e-02):5.704458e-02,(11:4.291313e-01,((((((39:2.982601e-01,40:2.616226e-01):6.347427e-02,(35:1.514359e-01,36:3.815746e-01):1.088492e-01):7.346806e-02,(8:3.819468e-01,(37:3.028915e-01,38:1.460137e-01):6.824653e-02):2.734979e-02):1.927117e-01,26:2.976821e-01):9.486645e-02,(42:5.595736e-01,41:4.019681e-01):1.122533e-01):4.747766e-02,(((23:6.122951e-01,((((29:3.197603e-01,30:6.331848e-01):2.921221e-01,(21:9.042896e-02,20:1.622036e-01):4.795850e-01):5.526272e-02,22:4.963681e-01):7.714886e-02,(24:5.540983e-01,25:5.126953e-01):7.397848e-02):9.706926e-02):2.651819e-03,31:7.858003e-01):4.236346e-02,(((32:5.134188e-01,44:4.169276e+00):2.561210e-01,(34:5.171129e-01,33:6.145486e-01):2.655134e-01):1.424125e-01,(27:4.739087e-01,45:3.816798e-01):8.360091e-02):6.040309e-02):3.620025e-02):8.396294e-02):4.655424e-02):7.761933e-02,(10:5.022763e-01,9:1.629871e-01):2.194368e-02):2.359896e-01):1.109933e-01,((4:3.776788e-04,((7:7.011290e-03,3:4.107152e-03):3.886053e-03,2:2.819133e-03):6.095874e-03):1.077771e-01,5:1.095169e-01):4.177378e-02):1.373329e-01,6:7.814028e-04,1:1.559923e-03);
   tree gen.934500 = [&U] (((43:3.057491e-01,((9:2.445611e-01,((11:4.580147e-01,(((42:6.509550e-01,41:4.260493e-01):1.382751e-01,((((8:2.958711e-01,((36:3.776502e-01,35:2.019364e-01):1.188727e-01,(39:3.734003e-01,40:2.276901e-01):5.328186e-02):5.649351e-02):2.490226e-02,(37:2.484588e-01,38:1.956184e-01):7.013153e-02):2.146705e-01,26:2.948955e-01):3.440318e-02,31:8.502391e-01):2.833789e-02):4.757162e-02,(23:4.733306e-01,(((25:4.309688e-01,24:5.576741e-01):2.524720e-02,((22:5.062837e-01,(21:1.500915e-01,20:1.127757e-01):5.719808e-01):5.921504e-02,(29:3.724614e-01,30:4.260104e-01):3.468416e-01):2.345754e-02):6.351047e-02,(((44:3.676792e+00,32:6.416638e-01):2.533598e-01,(33:6.628163e-01,34:4.592725e-01):2.631989e-01):8.777853e-02,(45:3.890671e-01,27:4.588827e-01):1.188857e-01):3.188231e-02):3.810114e-02):1.684543e-02):1.546058e-01):2.090580e-02,(((14:3.938052e-01,15:2.511705e-01):5.081377e-02,((19:4.203578e-01,18:3.669548e-01):2.409945e-01,(17:4.506360e-01,(16:5.458725e-01,28:7.578531e-01):4.042187e-02):1.278470e-01):1.407258e-02):1.579005e-01,(12:4.264304e-01,13:3.772597e-01):1.349501e-01):2.438861e-02):8.148576e-02):1.823186e-02,10:5.162883e-01):1.863031e-01):1.523283e-01,(5:1.173005e-01,(4:1.892622e-03,(3:7.286510e-04,(2:3.105673e-03,7:4.841280e-04):1.931750e-04):8.839204e-04):1.032422e-01):7.732415e-02):9.644208e-02,6:8.822967e-03,1:4.665671e-04);
   tree gen.935000 = [&U] (6:1.286131e-03,(((((((13:4.378397e-01,12:4.656920e-01):1.119995e-01,((14:4.597076e-01,15:2.795139e-01):5.916478e-02,(((16:5.379578e-01,17:5.062670e-01):1.049521e-01,28:6.487603e-01):3.833811e-02,(19:4.862377e-01,18:2.866375e-01):1.807823e-01):2.177592e-02):1.281258e-01):9.552674e-02,(((((27:4.925262e-01,45:3.068245e-01):4.931701e-02,((44:5.822747e+00,32:6.052172e-01):3.494129e-01,(33:6.227517e-01,34:4.253997e-01):2.164483e-01):8.683401e-02):5.533510e-02,(23:5.282657e-01,(31:8.917733e-01,((24:5.066726e-01,25:4.473568e-01):4.992507e-02,(22:6.168346e-01,((20:1.567878e-01,21:1.156433e-01):5.188718e-01,(30:4.906114e-01,29:4.257997e-01):4.348980e-01):7.093647e-02):6.148026e-02):1.071341e-01):1.138229e-02):4.234903e-02):5.277513e-02,((((8:2.508149e-01,((40:2.259352e-01,39:3.140740e-01):2.509709e-02,(35:1.971895e-01,36:4.495546e-01):1.242704e-01):9.872694e-02):3.269616e-02,(38:1.312954e-01,37:2.548570e-01):5.181970e-02):1.068799e-01,26:3.272186e-01):6.686457e-02,(42:6.957441e-01,41:5.438995e-01):7.335356e-02):3.053832e-02):1.050569e-01,11:4.364363e-01):3.798013e-02):3.766958e-02,9:3.031108e-01):4.487948e-02,10:5.530885e-01):1.828526e-01,43:3.040164e-01):1.291226e-01,(((3:6.091360e-04,(2:2.712822e-03,4:2.053332e-03):4.133546e-03):5.023759e-03,7:5.686011e-03):1.053184e-01,5:1.559699e-01):4.277656e-02):1.290382e-01,1:1.000114e-04);
   tree gen.935500 = [&U] (6:2.169175e-06,(((9:2.895982e-01,((((13:4.183209e-01,12:4.449315e-01):1.070066e-01,((14:4.392138e-01,15:2.670532e-01):9.904836e-02,((((19:4.898827e-01,18:2.795417e-01):1.311786e-01,16:5.250578e-01):3.851103e-02,28:6.198387e-01):3.453005e-02,17:4.836977e-01):8.132778e-02):8.614918e-02):4.317998e-02,((((((27:4.705694e-01,45:3.606956e-01):5.524676e-02,((44:5.767586e+00,32:7.614777e-01):2.009129e-01,(33:5.949895e-01,34:4.064355e-01):2.309809e-01):4.718306e-02):4.809271e-02,(23:5.047156e-01,(31:8.520182e-01,((24:4.840852e-01,25:4.274137e-01):8.633757e-02,(22:5.893362e-01,((20:1.497983e-01,21:1.104879e-01):4.957405e-01,(30:4.687400e-01,29:4.068176e-01):4.155103e-01):7.694185e-02):5.433745e-02):3.720749e-02):7.508135e-02):4.046111e-02):5.035284e-02,(((38:1.175113e-01,37:2.434955e-01):6.206039e-02,(((40:2.158630e-01,39:3.000726e-01):4.592268e-02,(35:2.002153e-01,36:4.295135e-01):1.188547e-01):9.501278e-02,8:2.396336e-01):3.467910e-02):2.121918e-01,26:2.662217e-01):7.365237e-02):4.317546e-02,(42:6.519143e-01,41:5.708328e-01):1.305296e-01):8.358767e-02,11:4.169800e-01):4.039094e-02):3.858217e-02,10:5.495369e-01):4.310365e-02):1.772961e-01,43:2.904634e-01):1.233663e-01,(((4:1.518867e-03,(3:1.010163e-03,2:3.011628e-03):7.124947e-04):5.380503e-03,7:5.432529e-03):1.025407e-01,5:1.490168e-01):4.086959e-02):1.232857e-01,1:1.351038e-03);
   tree gen.936000 = [&U] (6:8.810316e-04,((((10:5.552983e-01,9:2.724279e-01):5.870077e-02,(((13:4.227066e-01,12:3.595624e-01):7.360719e-02,((14:4.438187e-01,15:2.698530e-01):4.558245e-02,((17:4.746367e-01,(28:6.219720e-01,16:5.053062e-01):3.457278e-02):1.004382e-01,(19:4.857155e-01,18:2.824725e-01):1.350355e-01):3.110919e-02):1.478466e-01):4.538294e-02,(((((27:4.270550e-01,45:3.112326e-01):1.412467e-01,((44:3.526416e+00,32:7.694613e-01):2.030193e-01,(33:5.511093e-01,34:4.106966e-01):2.334026e-01):8.951445e-02):1.277285e-02,(31:7.698279e-01,(((24:4.891605e-01,25:4.318948e-01):8.724276e-02,(22:5.955149e-01,((20:1.513688e-01,21:1.400490e-01):5.009380e-01,(30:4.736543e-01,29:4.110827e-01):3.463467e-01):7.774852e-02):5.556167e-02):4.681472e-02,23:5.100072e-01):2.028483e-02):6.254407e-02):4.905363e-02,((((38:1.660644e-01,37:2.396659e-01):7.113062e-02,(((40:2.181262e-01,39:3.032187e-01):4.010812e-02,(35:2.023144e-01,36:4.191586e-01):1.220575e-01):4.904292e-02,8:2.510109e-01):4.183194e-02):2.018859e-01,26:2.690128e-01):7.484374e-02,(42:6.587491e-01,41:5.829303e-01):9.823336e-02):2.075293e-02):1.119526e-01,11:4.213517e-01):3.608966e-02):3.099426e-02):1.677304e-01,43:2.935087e-01):1.197074e-01,(((7:2.247519e-03,4:8.039212e-03):2.314471e-03,(3:4.322965e-04,2:4.653525e-04):3.586168e-03):1.084908e-01,5:1.026768e-01):6.732121e-02):1.138403e-01,1:5.595025e-04);
   tree gen.936500 = [&U] (((43:3.291810e-01,((9:2.247124e-01,10:5.163880e-01):5.768192e-02,(((((16:4.922889e-01,28:6.765923e-01):5.705018e-02,17:5.204611e-01):9.306253e-02,((19:3.419300e-01,18:3.533907e-01):1.673127e-01,(15:3.342832e-01,14:3.435375e-01):4.043835e-02):2.780056e-02):9.050943e-02,(12:3.916609e-01,13:5.022649e-01):1.080132e-01):4.815120e-02,(11:4.407138e-01,((((((39:2.828231e-01,40:1.818296e-01):6.395325e-02,(35:1.844114e-01,36:3.956930e-01):1.208518e-01):5.392863e-02,(8:2.653236e-01,(37:2.495516e-01,38:1.702537e-01):9.034702e-02):4.092919e-02):1.531420e-01,26:3.488361e-01):1.150299e-01,(42:6.333743e-01,41:4.541096e-01):1.365368e-01):1.950641e-02,(((((((21:1.524173e-01,20:1.661944e-01):5.075481e-01,(29:3.489214e-01,30:5.206474e-01):3.720565e-01):3.567256e-02,22:5.271616e-01):4.086009e-02,(24:5.175366e-01,25:4.019014e-01):8.200673e-02):7.810282e-02,31:8.382600e-01):2.934087e-03,23:6.007300e-01):4.975802e-02,(((32:3.387871e-01,44:4.252669e+00):4.322955e-01,(34:5.298359e-01,33:6.296689e-01):1.902395e-01):8.352718e-02,(27:4.855686e-01,45:4.093889e-01):1.046492e-01):3.764148e-02):3.783313e-02):6.295102e-02):2.787947e-02):7.025224e-02):1.698506e-01):1.748316e-01,((4:1.666756e-03,(3:3.366688e-04,(2:5.996501e-04,7:8.562853e-04):2.574025e-03):2.040687e-03):9.151495e-02,5:1.367969e-01):6.919954e-02):7.560960e-02,6:4.791791e-04,1:7.884183e-04);
   tree gen.937000 = [&U] (((5:1.224976e-01,(4:5.004132e-03,((7:4.789743e-04,2:3.411847e-04):2.186300e-05,3:2.305353e-03):2.125194e-03):1.335064e-01):6.553212e-02,(((((11:4.095814e-01,(31:9.593970e-01,(((((8:3.402843e-01,((40:2.053429e-01,39:3.366096e-01):7.587471e-02,(35:2.028251e-01,36:3.200532e-01):1.433145e-01):6.416524e-02):2.596235e-02,(38:1.329972e-01,37:3.316837e-01):5.418858e-02):1.995744e-01,26:2.763905e-01):5.580779e-02,(23:4.854468e-01,((((34:5.395733e-01,33:6.019957e-01):1.424466e-01,(44:4.169593e+00,32:8.170850e-01):1.687292e-01):1.112147e-01,(45:4.207317e-01,27:5.378558e-01):1.079888e-01):3.435289e-02,(((((21:1.207797e-01,20:1.267285e-01):4.683577e-01,(30:4.191754e-01,29:3.361149e-01):3.697092e-01):7.076176e-02,22:5.751241e-01):3.684223e-02,24:5.300594e-01):1.534164e-02,25:5.047917e-01):1.496317e-01):1.948690e-02):1.989077e-02):6.550600e-02,(42:7.284823e-01,41:3.817635e-01):9.566069e-02):1.432505e-02):7.115361e-02):5.307016e-02,((((18:3.176361e-01,19:4.074188e-01):2.378055e-01,(14:3.974139e-01,15:2.828270e-01):6.760406e-02):2.471443e-02,((16:4.884562e-01,28:7.823043e-01):5.415507e-02,17:5.534953e-01):8.107212e-02):9.418763e-02,(13:4.549855e-01,12:4.433728e-01):4.855684e-02):3.609060e-02):2.028741e-02,10:4.326525e-01):3.242557e-02,9:2.882603e-01):1.696037e-01,43:4.769624e-01):1.209934e-01):1.073428e-01,6:1.220650e-03,1:2.395679e-03);
   tree gen.937500 = [&U] (((43:3.339012e-01,((((((((19:3.327875e-01,18:3.584581e-01):1.953736e-01,(16:4.979240e-01,28:6.862941e-01):6.905381e-02):4.770184e-02,17:4.645456e-01):7.744089e-02,(14:3.796189e-01,15:2.956279e-01):8.821559e-02):1.134269e-01,(12:3.972770e-01,13:4.934042e-01):8.369534e-02):4.833349e-02,(11:4.470332e-01,(((((8:3.068520e-01,((39:3.054938e-01,40:1.844369e-01):5.027645e-02,(35:1.870557e-01,36:3.679507e-01):1.225848e-01):3.427468e-02):2.869922e-02,(37:2.275712e-01,38:1.726950e-01):9.058144e-02):1.896461e-01,26:3.429813e-01):6.704216e-02,(42:6.424564e-01,41:4.606212e-01):6.664670e-02):4.423292e-02,((23:5.379644e-01,(((((21:1.617182e-01,20:1.685775e-01):4.593788e-01,(29:3.456441e-01,30:4.913564e-01):3.381260e-01):4.617836e-02,22:5.347207e-01):7.204346e-02,(24:5.249577e-01,25:4.119829e-01):6.243412e-02):6.266882e-02,31:1.046146e+00):1.317672e-02):6.382011e-02,(((32:3.436450e-01,44:4.313649e+00):4.384943e-01,(34:5.338562e-01,33:6.386978e-01):1.558825e-01):8.424610e-02,(27:5.113321e-01,45:4.101034e-01):9.556005e-02):2.310145e-02):4.669052e-02):6.385369e-02):4.289084e-02):4.071015e-02,10:4.928987e-01):3.820002e-02,9:2.193151e-01):1.347621e-01):1.585814e-01,((2:1.748545e-04,(7:1.383244e-03,(3:9.395301e-04,4:3.598972e-03):2.303968e-03):1.660057e-03):1.155449e-01,5:8.958193e-02):7.224557e-02):1.493467e-01,6:1.665417e-03,1:1.992759e-03);
   tree gen.938000 = [&U] (((43:3.240634e-01,(10:5.162882e-01,(9:2.210493e-01,(((((19:4.029628e-01,18:3.478967e-01):1.902260e-01,((16:4.832535e-01,28:6.660736e-01):8.584031e-02,17:4.508586e-01):2.880505e-02):6.414496e-02,(14:3.684341e-01,15:2.869177e-01):9.116203e-02):1.216881e-01,(12:3.855719e-01,13:4.788669e-01):8.734449e-02):1.061156e-01,(11:4.338622e-01,(((((8:2.978111e-01,((39:2.964930e-01,40:1.790028e-01):9.809259e-02,(35:1.815444e-01,36:3.571096e-01):1.189730e-01):3.498899e-02):4.112530e-02,(37:2.208662e-01,38:2.196450e-01):5.123249e-02):1.677160e-01,26:3.328759e-01):8.245400e-02,((((((21:1.569534e-01,20:1.007951e-01):4.458440e-01,(29:3.354602e-01,30:4.317637e-01):3.281637e-01):7.856129e-03,22:5.189661e-01):7.780994e-02,(24:5.295957e-01,25:3.998445e-01):5.202371e-02):4.988545e-02,(23:5.221142e-01,31:1.017690e+00):4.151035e-02):4.107736e-02,(((32:3.335201e-01,44:4.397337e+00):3.014442e-01,(34:5.181270e-01,33:6.198797e-01):1.512897e-01):1.341435e-01,(27:4.962666e-01,45:3.980203e-01):4.217284e-02):6.514098e-02):4.558434e-02):2.465180e-02,(42:6.235275e-01,41:4.470498e-01):1.183276e-01):6.197235e-02):4.162713e-02):5.615320e-02):3.636026e-02):1.819811e-01):1.819668e-01,((3:1.792230e-04,((7:2.513202e-03,2:4.080930e-05):5.279857e-04,4:1.104405e-03):4.501652e-05):1.164422e-01,5:1.128502e-01):5.842389e-02):9.806895e-02,6:1.616348e-03,1:1.934046e-03);
   tree gen.938500 = [&U] (((43:3.256987e-01,(9:2.221648e-01,((((((19:3.680833e-01,18:3.496524e-01):1.913068e-01,(14:3.779936e-01,15:2.883656e-01):7.506799e-02):1.900944e-02,((16:4.856923e-01,28:6.694349e-01):1.351871e-01,17:5.437675e-01):7.129754e-02):1.205752e-01,(12:4.233923e-01,13:4.812835e-01):8.778527e-02):6.748494e-02,(11:4.360517e-01,(((((8:2.993141e-01,((39:2.979892e-01,40:1.752311e-01):4.333804e-02,(35:2.067791e-01,36:4.034508e-01):9.914446e-02):9.397625e-02):1.872622e-02,(37:2.219808e-01,38:2.207534e-01):4.912925e-02):2.301994e-01,26:3.345558e-01):8.183103e-02,(42:6.266741e-01,41:4.493058e-01):1.159228e-01):1.195914e-02,((23:5.247491e-01,(((((21:1.577455e-01,20:1.013037e-01):4.593263e-01,22:4.501580e-01):4.793280e-02,(29:3.468630e-01,30:4.339426e-01):3.390741e-01):6.861482e-02,(24:5.322683e-01,25:4.018624e-01):3.565138e-02):4.216320e-02,31:9.587288e-01):3.032867e-02):4.612019e-02,(((32:3.352032e-01,44:4.419528e+00):3.029654e-01,(34:5.207418e-01,33:7.410587e-01):1.520532e-01):1.253551e-01,(27:4.987710e-01,45:4.000290e-01):1.093098e-01):4.599088e-02):4.581438e-02):7.982435e-02):1.511452e-02):7.269394e-02,10:5.188937e-01):2.820845e-02):1.828995e-01):1.828851e-01,((7:5.752381e-03,(4:1.085572e-03,(2:8.671055e-05,3:2.605550e-03):8.336523e-04):1.795112e-05):1.147355e-01,5:9.346099e-02):8.986032e-02):9.856386e-02,6:2.848648e-03,1:3.361604e-04);
   tree gen.939000 = [&U] (((43:3.023690e-01,((10:4.736918e-01,(((((19:3.417176e-01,18:3.246069e-01):1.709366e-01,(14:4.405016e-01,15:2.677101e-01):6.969088e-02):1.910094e-02,(16:4.294555e-01,(17:5.048175e-01,28:6.843046e-01):3.250213e-02):6.740543e-02):1.119384e-01,(12:3.930648e-01,13:4.468093e-01):8.149723e-02):6.265101e-02,(11:4.094879e-01,(((((8:2.559580e-01,((39:2.766443e-01,40:1.626793e-01):7.917889e-02,(35:1.919676e-01,36:3.745518e-01):9.204276e-02):6.039575e-02):1.414627e-02,(37:2.060804e-01,38:1.509503e-01):3.699015e-02):2.287623e-01,26:3.105916e-01):7.596949e-02,(42:6.586526e-01,41:4.171222e-01):1.521033e-01):1.667011e-02,((((32:3.111927e-01,44:4.102959e+00):3.194846e-01,(34:4.834411e-01,33:6.879768e-01):1.411616e-01):9.964601e-02,(27:4.630442e-01,45:3.000492e-01):1.181243e-01):2.386017e-02,((((((21:1.977924e-01,20:8.963867e-02):4.620401e-01,22:4.179133e-01):5.562482e-02,(29:3.220173e-01,30:4.109144e-01):3.147863e-01):7.002799e-02,(24:4.941421e-01,25:3.483356e-01):6.139232e-02):4.926413e-02,31:8.900553e-01):2.058432e-02,23:4.953503e-01):8.853524e-02):1.810158e-02):9.667788e-02):3.226203e-02):5.250869e-02):1.819658e-02,9:2.743039e-01):1.744133e-01):1.697850e-01,(((7:1.076951e-03,(3:2.468967e-03,2:4.428424e-05):2.354583e-04):1.583083e-03,4:2.164175e-03):1.085762e-01,5:1.312318e-01):8.342365e-02):1.310785e-01,6:8.768546e-04,1:4.914557e-04);
   tree gen.939500 = [&U] (((43:3.259188e-01,(10:5.105849e-01,(9:2.956679e-01,((((14:4.734372e-01,15:3.241280e-01):6.548504e-02,((19:3.681720e-01,18:3.835694e-01):1.967715e-01,(28:7.376012e-01,(16:4.872065e-01,17:4.149897e-01):8.699618e-03):9.014653e-02):5.512465e-02):6.847112e-02,(12:4.236784e-01,13:4.511589e-01):8.439980e-02):6.753053e-02,(11:3.947400e-01,(((((8:2.723727e-01,((39:2.981906e-01,40:1.855394e-01):6.865684e-02,(35:2.546366e-01,36:4.037234e-01):5.467151e-02):6.861850e-02):7.551968e-03,(37:2.221308e-01,38:1.627069e-01):6.088722e-02):2.496963e-01,26:3.347818e-01):8.188632e-02,(42:7.099512e-01,41:4.799479e-01):1.031269e-01):3.403173e-02,((((32:3.695719e-01,44:4.422514e+00):3.443674e-01,(34:5.210936e-01,33:7.193855e-01):1.469966e-01):1.868319e-01,(27:4.991080e-01,45:3.940051e-01):9.012184e-02):6.960777e-02,((((((21:2.009177e-01,20:9.662011e-02):5.092988e-01,(29:3.470974e-01,30:4.429182e-01):3.393031e-01):6.185310e-02,22:4.504622e-01):4.368933e-02,(24:5.326279e-01,25:3.925744e-01):7.971093e-02):5.310103e-02,31:9.593766e-01):1.815859e-02,23:4.721358e-01):7.715278e-02):2.236097e-02):1.042076e-01):3.477473e-02):5.544250e-02):1.322805e-02):1.884024e-01):1.830086e-01,((4:1.074452e-02,(3:1.629064e-03,(2:1.117791e-04,7:1.465570e-03):2.912750e-03):6.891047e-04):1.198403e-01,5:1.414527e-01):4.041148e-02):1.315912e-01,6:5.763568e-04,1:5.503922e-04);
   tree gen.940000 = [&U] (((43:3.313827e-01,((10:5.191447e-01,((((14:4.813742e-01,15:3.019717e-01):7.063655e-02,((19:3.682516e-01,18:3.899998e-01):2.000703e-01,((28:7.499668e-01,17:4.277441e-01):8.324565e-03,16:4.953744e-01):1.017472e-01):5.646366e-02):7.636417e-02,(12:4.307812e-01,13:4.587224e-01):4.894075e-02):1.170288e-01,(11:4.013577e-01,(((((8:2.769389e-01,((39:3.031896e-01,40:1.886499e-01):3.194045e-02,(35:2.589055e-01,36:4.104917e-01):7.164186e-02):8.006393e-02):3.415807e-02,(37:2.579743e-01,38:1.654346e-01):6.190797e-02):2.244811e-01,26:3.403943e-01):5.473518e-02,(42:6.662533e-01,41:4.454263e-01):1.511748e-01):3.460226e-02,((((32:3.689499e-01,44:4.952531e+00):3.199639e-01,(34:4.778726e-01,33:7.314458e-01):2.119753e-01):1.353674e-01,(27:5.074754e-01,45:4.006105e-01):4.622128e-02):6.258580e-02,(31:9.754602e-01,(((((21:2.042861e-01,20:1.737582e-01):6.416390e-01,(29:3.259592e-01,30:4.503436e-01):3.037710e-01):7.034051e-02,22:4.580140e-01):5.028665e-02,(24:4.611864e-01,25:3.991558e-01):7.497058e-02):7.619572e-02,23:4.800510e-01):2.544608e-02):2.325268e-02):4.143955e-02):8.762642e-02):3.535772e-02):5.637197e-02):5.670632e-02,9:3.069798e-01):1.825748e-01):1.860767e-01,(((4:1.074166e-02,(2:7.053020e-04,7:8.712802e-04):1.184606e-03):7.108995e-05,3:1.692683e-03):1.193058e-01,5:1.438242e-01):3.103197e-02):1.598609e-01,6:3.870689e-04,1:5.596193e-04);
   tree gen.940500 = [&U] (((43:3.190467e-01,((((11:4.677584e-01,(((((8:3.016587e-01,(37:2.929203e-01,38:1.801408e-01):5.363312e-02):3.950493e-02,((36:3.024897e-01,35:2.152163e-01):9.302145e-02,(40:2.449660e-01,39:3.776790e-01):4.257632e-02):3.597072e-02):2.214877e-01,26:2.929848e-01):6.497897e-02,(42:4.972054e-01,41:3.943203e-01):1.507421e-01):4.622592e-02,((((((29:3.419730e-01,30:4.476723e-01):3.892803e-01,(21:1.631539e-01,20:1.455824e-01):5.128303e-01):3.107351e-02,22:5.302599e-01):4.162688e-02,(25:4.442331e-01,24:4.403694e-01):1.206615e-01):7.200845e-02,(23:4.100552e-01,31:1.008577e+00):2.809332e-02):4.062703e-02,(((44:4.249809e+00,32:5.047770e-01):3.052330e-01,(33:7.768576e-01,34:5.191453e-01):1.846595e-01):1.387528e-01,(45:3.541206e-01,27:4.066078e-01):1.039758e-01):5.320975e-02):1.585604e-02):9.681768e-02):1.181483e-02,(((((28:8.812669e-01,16:5.447877e-01):4.645922e-02,17:4.729094e-01):1.010003e-01,(19:4.590146e-01,18:2.793116e-01):1.306921e-01):5.921896e-02,(15:3.012433e-01,14:4.206963e-01):3.905462e-02):8.392370e-02,(12:4.090873e-01,13:3.792913e-01):3.101492e-02):4.229851e-02):4.591486e-02,9:3.133024e-01):4.594490e-02,10:4.467536e-01):1.287433e-01):1.126619e-01,(5:1.272357e-01,(3:4.656803e-04,((7:1.701237e-04,2:9.793480e-04):2.931335e-03,4:4.961537e-03):2.279339e-04):1.185646e-01):6.159677e-02):1.445853e-01,6:6.843427e-04,1:3.019553e-03);
   tree gen.941000 = [&U] (((43:3.092815e-01,((((((14:4.601632e-01,15:2.564607e-01):8.125103e-02,((19:3.859112e-01,18:4.087024e-01):2.096648e-01,((28:8.051345e-01,16:4.590588e-01):1.255345e-01,17:5.192165e-01):5.617113e-02):4.353380e-02):8.002625e-02,(12:4.514395e-01,13:4.807207e-01):8.530619e-02):8.153786e-02,(11:4.147869e-01,(((((37:2.703456e-01,38:1.733681e-01):4.847670e-02,(((39:3.177292e-01,40:1.874811e-01):5.667284e-02,(35:2.295870e-01,36:4.364330e-01):1.370315e-01):8.339722e-02,8:3.049559e-01):4.796413e-02):1.731148e-01,26:3.567181e-01):7.433821e-02,(42:4.624631e-01,41:4.982131e-01):1.390265e-01):3.626163e-02,((((32:6.265237e-01,44:3.383932e+00):1.738805e-01,(34:5.007892e-01,33:7.665226e-01):1.976317e-01):1.087685e-01,(27:5.318116e-01,45:3.737164e-01):7.613927e-02):4.953763e-02,(31:9.543936e-01,(23:5.130782e-01,((((21:2.140827e-01,20:9.357531e-02):5.774874e-01,(29:3.415907e-01,30:4.719400e-01):3.183385e-01):6.678558e-02,22:6.538082e-01):7.226331e-02,(24:4.763852e-01,25:4.182975e-01):4.614393e-02):2.567048e-02):3.815444e-02):7.095456e-02):1.074070e-02):1.237815e-01):4.370493e-02):3.120644e-02,9:3.270550e-01):6.650206e-02,10:5.732150e-01):1.648575e-01):1.170318e-01,((2:1.252402e-03,((4:2.536199e-03,7:1.963461e-03):4.041283e-03,3:2.116360e-03):6.275448e-05):9.349377e-02,5:1.507213e-01):5.624289e-02):1.675271e-01,6:5.240116e-04,1:8.521635e-03);
   tree gen.941500 = [&U] (((43:3.005784e-01,((((((14:4.472143e-01,15:2.492440e-01):8.870029e-02,(((28:9.439093e-01,16:4.461410e-01):8.312312e-02,17:5.046059e-01):9.236562e-02,(19:5.075403e-01,18:3.972016e-01):2.037648e-01):7.851194e-02):7.777433e-02,(12:4.218285e-01,13:4.671933e-01):6.674680e-02):4.040584e-02,(11:4.031149e-01,(((((37:3.529054e-01,38:1.684896e-01):2.055661e-02,(8:3.055488e-01,((39:3.087884e-01,40:1.822054e-01):5.169922e-02,(35:2.231265e-01,36:3.413260e-01):1.331755e-01):7.222475e-02):3.674659e-02):1.627485e-01,26:3.114235e-01):7.808932e-02,(42:4.665564e-01,41:4.841934e-01):1.352573e-01):6.676184e-02,((((32:6.088934e-01,44:3.288709e+00):1.384166e-01,(34:4.866971e-01,33:7.449528e-01):1.876654e-01):1.282906e-01,(27:5.168465e-01,45:4.026123e-01):8.015665e-02):4.814365e-02,((31:8.740136e-01,23:4.828803e-01):3.794688e-02,((((21:2.080584e-01,20:9.094211e-02):5.721330e-01,(29:3.381587e-01,30:4.586597e-01):3.093805e-01):8.371384e-02,22:6.354102e-01):6.252257e-02,(24:4.629798e-01,25:4.065267e-01):4.585561e-02):7.767326e-02):5.147895e-02):4.048814e-02):1.249466e-01):3.585318e-02):3.536511e-02,9:3.178517e-01):5.136295e-02,10:5.570849e-01):1.696595e-01):1.607460e-01,((4:2.670300e-03,(7:3.474116e-03,(2:1.215939e-03,3:1.349846e-03):2.428665e-03):1.275777e-03):8.715642e-02,5:1.464800e-01):5.367376e-02):1.628130e-01,6:5.080323e-04,1:5.718660e-03);
   tree gen.942000 = [&U] (((43:3.092977e-01,(((11:4.110036e-01,((42:5.924645e-01,41:3.822712e-01):1.427983e-01,((((37:2.839696e-01,38:1.621464e-01):7.084668e-02,(((36:2.932467e-01,35:1.407568e-01):1.207365e-01,(40:1.823508e-01,39:3.661384e-01):3.378656e-02):9.330828e-02,8:2.451033e-01):4.073332e-02):1.462618e-01,26:2.633680e-01):5.434152e-02,((((44:3.624336e+00,32:6.321980e-01):1.607461e-01,(33:6.216962e-01,34:4.599644e-01):1.790169e-01):1.106792e-01,(45:3.432999e-01,27:3.991688e-01):1.209485e-01):3.144419e-02,(23:3.960278e-01,(((22:5.618653e-01,((21:1.945578e-01,20:1.411339e-01):5.740696e-01,(29:3.193350e-01,30:4.339930e-01):3.465019e-01):1.133617e-01):2.006064e-02,(25:3.299113e-01,24:5.178526e-01):1.117952e-01):7.262573e-02,31:8.557082e-01):2.382588e-02):4.220433e-02):4.945822e-02):1.924122e-02):6.692928e-02):3.768653e-02,(((15:2.627077e-01,14:4.078413e-01):2.305946e-02,((19:3.471562e-01,18:3.154529e-01):1.412111e-01,(28:8.989556e-01,(16:3.875548e-01,17:5.054740e-01):4.501449e-02):4.161366e-02):1.011642e-01):1.152804e-01,(12:4.693087e-01,13:4.804107e-01):6.030770e-02):4.026816e-02):5.272042e-02,(9:2.629241e-01,10:4.154794e-01):3.566325e-02):1.408934e-01):1.504606e-01,(5:9.937489e-02,(((4:6.668981e-03,7:8.371748e-04):3.130266e-03,2:5.572934e-03):1.568209e-03,3:4.245596e-03):1.033179e-01):5.072359e-02):1.326441e-01,6:1.014418e-03,1:1.755675e-04);
   tree gen.942500 = [&U] (((5:1.296536e-01,((2:3.881952e-03,(3:2.305263e-03,4:7.038203e-03):4.888527e-03):1.885297e-03,7:3.137893e-04):1.148485e-01):5.743625e-02,(((10:4.325038e-01,((11:4.370591e-01,(((((((40:2.149617e-01,39:2.913968e-01):7.785990e-02,(35:1.479043e-01,36:3.771239e-01):1.448774e-01):1.047683e-01,8:2.942755e-01):1.601527e-02,(38:1.412151e-01,37:2.629815e-01):9.589906e-02):2.177905e-01,26:2.703547e-01):6.839044e-02,(((((24:4.681096e-01,25:4.627459e-01):1.261713e-01,(((21:2.008272e-01,20:1.205245e-01):6.692834e-01,(30:4.222511e-01,29:3.744833e-01):3.208238e-01):9.548290e-02,22:5.989824e-01):1.790083e-02):7.184610e-02,31:8.969900e-01):3.813786e-02,23:5.125435e-01):6.654425e-02,(((44:4.159721e+00,32:5.271747e-01):2.356052e-01,(34:4.934373e-01,33:6.698433e-01):2.397495e-01):1.294258e-01,(45:4.120300e-01,27:5.051066e-01):4.945613e-02):3.123740e-02):5.182324e-02):4.445182e-02,(42:5.408255e-01,41:4.561636e-01):8.857228e-02):7.266869e-02):5.864190e-02,(((14:4.127871e-01,15:3.512123e-01):4.882288e-02,(17:4.733748e-01,((16:4.547741e-01,28:7.933821e-01):6.093197e-02,(18:4.099497e-01,19:4.750241e-01):1.803301e-01):2.519127e-02):6.919281e-02):9.091446e-02,(13:4.434685e-01,12:4.287877e-01):6.117047e-02):6.804370e-02):3.006460e-02):1.310004e-02,9:2.517752e-01):1.802463e-01,43:3.762501e-01):1.605670e-01):1.197364e-01,6:5.363966e-03,1:3.630164e-03);
   tree gen.943000 = [&U] (((43:3.685100e-01,(((((14:4.365645e-01,15:2.433086e-01):9.199450e-02,((19:5.184875e-01,18:3.877428e-01):1.983983e-01,((28:7.606780e-01,16:4.282706e-01):8.415021e-02,17:4.316929e-01):1.710112e-01):5.215728e-02):6.347864e-02,(12:3.929818e-01,13:5.077919e-01):8.225425e-02):5.839281e-02,(11:3.715154e-01,(((((38:1.725184e-01,37:2.680305e-01):8.367255e-02,(((39:3.014350e-01,40:1.608448e-01):4.914294e-02,(35:2.178130e-01,36:3.924927e-01):1.035297e-01):4.160009e-02,8:3.074930e-01):2.935912e-02):1.690650e-01,26:3.468698e-01):3.980969e-02,(42:5.951633e-01,41:5.091633e-01):1.449672e-01):4.663995e-02,((((32:3.865231e-01,44:3.210393e+00):3.439440e-01,(34:4.985625e-01,33:7.272128e-01):1.540725e-01):1.909053e-01,(27:4.898943e-01,45:3.930247e-01):8.706944e-02):4.081462e-02,(23:5.664513e-01,(((24:4.913331e-01,25:4.497364e-01):8.192164e-02,(((21:9.667839e-02,20:1.680009e-01):5.443866e-01,(29:3.257312e-01,30:4.477373e-01):3.593470e-01):7.208247e-02,22:6.202788e-01):1.644738e-02):7.029751e-02,31:8.373974e-01):6.603329e-02):4.008480e-02):3.497644e-02):1.474674e-01):4.426035e-02):3.523640e-02,(10:5.323127e-01,9:2.138491e-01):5.057357e-02):1.731926e-01):1.244806e-01,(((4:9.725997e-04,(2:1.775456e-03,3:2.398133e-03):1.751579e-03):6.933702e-03,7:1.730781e-03):1.087607e-01,5:1.278287e-01):5.766224e-02):1.574778e-01,6:1.008278e-03,1:2.179763e-03);
   tree gen.943500 = [&U] (((43:3.546381e-01,((((((28:7.320435e-01,16:4.864037e-01):6.372175e-02,17:4.644175e-01):1.424622e-01,((19:4.989698e-01,18:3.731468e-01):2.241687e-01,(14:4.201307e-01,15:2.341496e-01):9.343661e-02):4.631660e-02):6.816297e-02,(12:3.645893e-01,13:4.886769e-01):7.915792e-02):6.357881e-02,(11:3.575303e-01,(((((38:1.968759e-01,37:2.579409e-01):7.472867e-02,(((39:2.900880e-01,40:2.314859e-01):5.887570e-02,(35:2.096138e-01,36:3.777180e-01):9.702594e-02):3.938914e-02,8:2.867495e-01):4.563969e-02):2.040431e-01,26:2.938222e-01):6.671190e-02,((((32:3.719731e-01,44:3.089543e+00):2.412071e-01,(34:3.737390e-01,33:6.998381e-01):1.970692e-01):1.837190e-01,(27:4.714531e-01,45:4.427109e-01):8.379185e-02):3.592759e-02,(23:5.451281e-01,(((24:4.811383e-01,25:4.328068e-01):7.883783e-02,(((21:1.105854e-01,20:1.616768e-01):5.238941e-01,(29:3.086260e-01,30:5.943248e-01):2.419612e-01):1.087934e-01,22:5.969294e-01):4.276831e-02):3.788653e-02,31:8.058750e-01):4.375175e-02):3.857587e-02):3.365980e-02):2.446861e-02,(42:5.727593e-01,41:4.899966e-01):1.387976e-01):8.584080e-02):3.093191e-02):4.505597e-02,(9:2.057991e-01,10:4.873424e-01):4.280808e-02):2.048330e-01):1.846888e-01,((3:5.846160e-03,(2:2.183888e-03,(7:1.930882e-03,4:9.394775e-04):8.116933e-04):9.187211e-04):9.619276e-02,5:1.230168e-01):6.508182e-02):1.555077e-01,6:2.008399e-03,1:1.362948e-03);
   tree gen.944000 = [&U] (((43:3.685074e-01,(9:2.138476e-01,(10:4.748476e-01,(((((28:7.606727e-01,16:5.054263e-01):8.246607e-02,17:6.181706e-01):1.007131e-01,((19:5.184838e-01,18:3.877401e-01):2.329191e-01,(14:4.365614e-01,15:3.551014e-01):9.188930e-02):3.057061e-02):1.144461e-01,(12:3.788479e-01,13:5.077884e-01):6.593626e-02):6.606529e-02,(11:3.715128e-01,(((((38:2.045755e-01,37:2.680286e-01):7.765120e-02,(((39:3.014329e-01,40:2.405390e-01):3.033815e-02,(35:2.178115e-01,36:3.924900e-01):1.008205e-01):5.554054e-02,8:2.979639e-01):4.742459e-02):2.120230e-01,26:3.053132e-01):5.868272e-02,(42:5.970572e-01,41:5.091597e-01):1.505615e-01):3.585536e-02,((((32:6.614836e-01,(34:3.852675e-01,33:8.195851e-01):1.526265e-01):2.964540e-02,44:3.657859e+00):1.245635e-01,(27:4.898909e-01,45:5.069238e-01):7.999873e-02):3.900082e-02,(23:5.664473e-01,(((24:4.999550e-01,25:5.027108e-01):9.225916e-02,(((21:1.149102e-01,20:1.624865e-01):5.474418e-01,(29:3.097587e-01,30:6.175680e-01):4.278539e-01):4.378257e-02,22:6.202745e-01):8.281889e-02):3.936822e-02,31:8.524080e-01):4.225458e-02):9.417437e-02):2.471160e-02):8.587128e-02):4.786020e-02):4.681804e-02):4.655497e-02):2.106493e-01):1.919117e-01,(((7:2.716349e-03,2:2.166651e-03):3.717530e-03,(3:2.637887e-03,4:1.482029e-03):6.309735e-04):1.083306e-01,5:1.278278e-01):6.762708e-02):1.615894e-01,6:9.413049e-04,1:5.430716e-04);
   tree gen.944500 = [&U] (((43:3.368074e-01,((((11:4.475593e-01,((((((44:3.946693e+00,32:5.949966e-01):2.303461e-01,(33:8.061092e-01,34:4.537978e-01):2.255642e-01):9.239540e-02,(45:4.854883e-01,27:5.101133e-01):1.102005e-01):6.891074e-02,((31:9.318170e-01,((((29:3.477652e-01,30:5.937324e-01):4.014091e-01,(21:1.679499e-01,20:1.284204e-01):6.349369e-01):1.136602e-02,22:5.398992e-01):6.539138e-02,(25:5.514155e-01,24:5.639116e-01):9.538992e-02):4.823478e-02):5.327131e-02,23:4.934350e-01):4.910944e-02):3.118921e-02,(((((40:2.626509e-01,39:2.613952e-01):4.891750e-02,(36:3.622650e-01,35:1.764102e-01):1.193109e-01):3.274157e-02,8:3.089192e-01):8.028607e-02,(38:1.776663e-01,37:3.007378e-01):7.183551e-02):1.904768e-01,26:3.823955e-01):7.842369e-02):2.063536e-02,(42:6.451598e-01,41:4.736328e-01):7.738574e-02):1.449451e-01):2.974173e-02,(((15:2.781892e-01,14:4.174329e-01):6.347285e-02,((17:5.316149e-01,((19:4.242259e-01,18:3.513130e-01):1.888569e-01,28:9.397791e-01):3.099831e-02):2.946281e-02,16:7.173336e-01):5.275744e-02):1.394928e-01,(12:3.663804e-01,13:4.522649e-01):1.000640e-01):5.160388e-02):3.009159e-02,9:2.621513e-01):3.879712e-02,10:4.329579e-01):1.906916e-01):1.296865e-01,(5:1.175759e-01,((4:1.100426e-02,(3:3.954917e-03,7:4.657800e-03):9.410138e-05):6.569942e-03,2:7.977330e-05):1.146696e-01):8.972376e-02):1.251248e-01,6:3.307828e-03,1:7.988623e-07);
   tree gen.945000 = [&U] (((43:3.189311e-01,(10:4.154911e-01,(((11:4.238048e-01,(((((((40:1.930199e-01,39:3.306985e-01):4.418174e-02,(36:3.430376e-01,35:1.670471e-01):1.210172e-01):6.286907e-02,8:2.925231e-01):6.450290e-02,(38:1.616670e-01,37:3.376605e-01):7.566399e-02):1.803672e-01,26:2.435739e-01):8.767579e-02,(42:6.109175e-01,41:4.966137e-01):1.384155e-01):5.136250e-02,((((44:3.597486e+00,32:5.634168e-01):2.936911e-01,(33:7.633244e-01,34:3.924629e-01):2.923423e-01):6.142315e-02,(45:4.439145e-01,27:4.830387e-01):1.213847e-01):7.542403e-02,((31:9.102381e-01,((((29:3.293073e-01,30:5.622196e-01):3.844523e-01,(21:1.590358e-01,20:1.216044e-01):5.905834e-01):7.998975e-02,22:7.099656e-01):6.192069e-02,(25:3.284626e-01,24:5.339816e-01):9.032703e-02):6.662962e-02):5.044390e-02,23:4.672456e-01):4.880574e-02):1.053818e-02):1.071275e-01):2.448624e-02,(((15:2.634241e-01,14:3.716948e-01):6.267417e-02,((19:4.017098e-01,18:3.326668e-01):1.788332e-01,((16:4.966580e-01,17:4.925023e-01):4.119047e-02,28:8.898997e-01):1.920793e-02):9.831708e-02):8.287109e-02,(12:3.469345e-01,13:4.282607e-01):9.475305e-02):9.170443e-02):1.969305e-02,9:2.282623e-01):4.379238e-02):1.520414e-01):1.567093e-01,(5:1.113355e-01,(((3:2.602969e-03,2:1.707911e-04):1.474339e-03,7:1.076342e-03):2.438651e-03,4:5.820226e-03):1.073748e-01):8.108800e-02):1.470880e-01,6:1.968512e-03,1:1.028438e-06);
   tree gen.945500 = [&U] (((5:1.333478e-01,(((3:3.842752e-03,2:1.207157e-04):5.726781e-03,4:4.823687e-03):7.504680e-03,7:1.974960e-04):8.446208e-02):7.666365e-02,(((((11:3.563664e-01,(((((((35:1.958667e-01,36:3.829896e-01):1.000965e-01,(40:2.467104e-01,39:3.107089e-01):6.426749e-02):4.876251e-02,8:2.498951e-01):7.091779e-02,(37:2.050899e-01,38:1.631311e-01):1.076043e-01):1.493798e-01,26:2.533463e-01):7.659797e-02,(42:6.002151e-01,41:5.615971e-01):7.254693e-02):1.984359e-02,((31:8.560098e-01,(23:5.165123e-01,((24:4.552374e-01,25:3.443643e-01):9.343654e-02,(((21:1.889309e-01,20:1.230778e-01):6.345643e-01,(30:4.701430e-01,29:3.331025e-01):2.498760e-01):4.448534e-02,22:6.036206e-01):6.210084e-02):2.079306e-02):3.868631e-02):6.286544e-02,(((44:3.562390e+00,32:6.670007e-01):1.787167e-01,(34:5.225881e-01,33:6.961604e-01):2.524012e-01):1.160049e-01,(45:3.983845e-01,27:4.001114e-01):1.427058e-01):5.216440e-02):5.864529e-02):9.391695e-02):4.154235e-02,((((18:2.601306e-01,19:4.379948e-01):2.179627e-01,(14:4.156096e-01,15:2.794233e-01):6.405407e-02):7.041348e-02,(28:7.581074e-01,(17:4.264355e-01,16:4.800094e-01):1.285228e-02):4.150350e-02):1.169222e-01,(13:4.499736e-01,12:4.321080e-01):6.098608e-02):4.729376e-02):4.131269e-02,9:2.942009e-01):2.116891e-02,10:4.637580e-01):1.465654e-01,43:4.105422e-01):1.116296e-01):9.277872e-02,6:3.205748e-03,1:8.680791e-04);
   tree gen.946000 = [&U] (((5:1.164163e-01,((3:3.833456e-03,(7:1.018712e-03,4:1.492419e-03):2.835553e-03):5.914853e-03,2:1.242836e-04):8.695849e-02):9.209571e-02,(((((11:3.668994e-01,((((((35:2.016558e-01,36:3.943095e-01):9.600468e-02,(40:2.540023e-01,39:3.198924e-01):7.797056e-02):5.677885e-02,(8:2.669012e-01,(37:3.286429e-01,38:1.679527e-01):6.740933e-02):3.742872e-02):2.406841e-01,26:2.986855e-01):7.886194e-02,(42:6.179554e-01,41:5.781960e-01):7.469117e-02):2.043010e-02,((23:4.219258e-01,(((24:4.539601e-01,25:3.639148e-01):2.678486e-02,(((21:1.945151e-01,20:1.267155e-01):6.533199e-01,(30:4.210611e-01,29:3.305494e-01):3.235370e-01):8.965537e-02,22:6.214615e-01):6.424483e-02):8.007250e-02,31:8.813105e-01):1.841299e-02):4.757634e-02,(((44:4.210606e+00,32:6.867150e-01):1.672725e-01,(34:5.380340e-01,33:7.167365e-01):2.795174e-01):9.813942e-02,(45:4.101594e-01,27:5.010739e-01):1.089117e-01):2.059789e-02):2.266417e-02):9.669281e-02):6.033206e-02,((((18:2.678192e-01,19:4.509404e-01):2.109314e-01,((28:7.805145e-01,16:5.176946e-01):4.611298e-02,17:4.130221e-01):4.273020e-02):8.685753e-02,(14:4.278936e-01,15:2.876821e-01):8.186416e-02):7.625954e-02,(13:4.545787e-01,12:4.448796e-01):6.278862e-02):5.722166e-02):6.086539e-02,9:3.028965e-01):1.849746e-02,10:5.204177e-01):1.508974e-01,43:4.297704e-01):1.149290e-01):7.818602e-02,6:1.522107e-03,1:1.269766e-03);
   tree gen.946500 = [&U] (((43:3.325028e-01,((((11:4.592374e-01,(((((38:1.685465e-01,37:2.251176e-01):7.888376e-02,(8:3.608098e-01,((40:2.118230e-01,39:3.033367e-01):3.839956e-02,(36:3.576350e-01,35:1.741556e-01):1.185477e-01):6.710042e-02):5.354751e-02):1.565632e-01,26:4.161200e-01):6.992602e-02,(42:6.499428e-01,41:5.726369e-01):1.270117e-01):5.663633e-02,((((44:3.516622e+00,32:5.873921e-01):2.007487e-01,(33:7.958065e-01,34:4.091636e-01):2.427781e-01):1.284942e-01,(45:2.914570e-01,27:5.256911e-01):1.501580e-01):4.860553e-02,((23:4.698321e-01,((22:4.489622e-01,((21:1.617813e-01,20:1.432930e-01):5.396346e-01,(29:3.433205e-01,30:4.901163e-01):3.109259e-01):1.007396e-01):6.551728e-02,(25:4.120018e-01,24:4.526543e-01):8.110269e-02):1.043667e-01):2.550062e-02,31:8.912132e-01):3.475739e-02):4.449429e-02):8.271495e-02):4.531434e-02,(((15:3.167741e-01,14:4.014885e-01):8.494634e-02,((19:4.188040e-01,18:2.946683e-01):2.665370e-01,((28:8.912952e-01,16:5.269615e-01):4.270349e-02,17:5.104011e-01):5.181387e-02):7.115892e-02):1.620407e-01,(12:4.624075e-01,13:4.464847e-01):9.308834e-02):3.909852e-02):4.302900e-02,9:3.315560e-01):7.534427e-02,10:4.668127e-01):1.145644e-01):1.292884e-01,(5:1.234718e-01,((2:1.834833e-04,(7:2.640853e-03,4:1.607748e-03):1.655782e-03):2.622403e-03,3:1.449916e-03):1.149445e-01):4.804188e-02):1.199848e-01,6:1.595531e-03,1:2.075253e-04);
   tree gen.947000 = [&U] (((43:3.288086e-01,(((11:4.541351e-01,((((((38:1.666739e-01,37:3.143691e-01):8.660144e-02,8:3.465110e-01):2.122754e-02,((40:1.885909e-01,39:2.999665e-01):5.358000e-02,(36:3.536616e-01,35:1.722206e-01):1.172305e-01):6.635491e-02):1.498655e-01,26:3.204133e-01):4.973295e-02,(42:6.427217e-01,41:5.662747e-01):8.005944e-02):3.179374e-02,((((44:3.477552e+00,32:5.083882e-01):2.047440e-01,(33:7.869648e-01,34:4.046176e-01):2.400807e-01):1.270666e-01,(45:3.810609e-01,27:5.198505e-01):1.484896e-01):3.121453e-02,((31:8.813106e-01,((22:4.439741e-01,((21:1.842311e-01,20:1.417009e-01):5.336391e-01,(29:3.759368e-01,30:4.846709e-01):2.871551e-01):6.218480e-02):5.462177e-02,(25:4.111194e-01,24:5.646446e-01):8.020161e-02):1.032071e-01):1.940446e-02,23:4.549346e-01):6.172616e-02):4.919773e-02):5.285358e-02):4.843341e-02,(((15:2.546390e-01,14:3.970278e-01):5.334160e-02,((19:4.141509e-01,18:2.913945e-01):2.716431e-01,((28:7.060012e-01,16:5.322065e-01):4.777117e-02,17:4.684264e-01):1.037099e-01):1.362562e-02):1.059237e-01,(12:4.572700e-01,13:4.415241e-01):5.878132e-02):8.961452e-02):3.378235e-02,(10:4.385194e-01,9:3.278723e-01):1.503509e-02):2.363280e-01):1.278520e-01,(5:1.336893e-01,((4:8.052903e-03,2:8.492744e-04):1.179525e-03,(7:2.659503e-03,3:3.136853e-03):3.834247e-03):1.030935e-01):4.775054e-02):1.186518e-01,6:1.825075e-03,1:2.961735e-04);
   tree gen.947500 = [&U] (6:7.483307e-03,((((10:5.407671e-01,9:2.493491e-01):1.211492e-02,((11:4.462972e-01,(((((38:1.736896e-01,37:2.858322e-01):8.763582e-02,(8:3.011502e-01,((40:2.069309e-01,39:3.044298e-01):3.641035e-02,(35:2.044900e-01,36:3.788861e-01):1.383383e-01):1.065661e-01):4.033071e-02):1.766627e-01,26:3.238889e-01):4.939694e-02,(42:5.368423e-01,41:5.864655e-01):9.523602e-02):6.851844e-02,((23:4.496277e-01,(((24:5.314085e-01,25:3.804103e-01):9.237906e-02,(22:7.059245e-01,((30:4.648638e-01,29:3.620969e-01):2.916536e-01,(20:1.243347e-01,21:1.597414e-01):5.578142e-01):1.092550e-01):2.713015e-02):6.400859e-02,31:1.022668e+00):5.125123e-02):2.744453e-02,((27:4.614633e-01,45:3.543785e-01):1.488047e-01,((44:3.904375e+00,32:5.924220e-01):1.017431e-01,(33:6.751618e-01,34:4.297785e-01):2.222712e-01):1.002805e-01):3.166025e-02):1.032662e-02):1.084801e-01):4.396507e-02,((13:3.085644e-01,12:4.278414e-01):9.446046e-02,(((28:6.853388e-01,(16:5.426911e-01,17:5.038714e-01):1.497857e-02):6.444560e-02,(19:3.805749e-01,18:3.135487e-01):1.845634e-01):4.051717e-02,(14:3.493817e-01,15:2.244690e-01):1.335473e-01):1.042058e-01):2.696853e-02):3.541146e-02):2.359810e-01,43:4.145115e-01):1.179981e-01,(((3:1.194567e-04,(7:3.777010e-03,2:2.624037e-03):8.907282e-04):8.493141e-04,4:1.818368e-03):1.426865e-01,5:9.080139e-02):5.505373e-02):9.507479e-02,1:2.794489e-03);
   tree gen.948000 = [&U] (((43:3.040781e-01,((((((16:5.202653e-01,(17:4.216479e-01,28:7.070390e-01):1.801378e-02):5.191657e-02,(19:4.551035e-01,18:4.030982e-01):1.510593e-01):7.318841e-02,(15:2.462384e-01,14:4.138067e-01):8.298482e-02):8.756044e-02,(12:4.650799e-01,13:4.837151e-01):4.297152e-02):5.916505e-02,(11:2.896407e-01,(((((38:2.043471e-01,37:2.337939e-01):5.266297e-02,(8:2.374276e-01,((39:2.653049e-01,(35:2.114843e-01,36:3.257778e-01):1.115188e-01):1.362215e-02,40:2.313262e-01):7.525876e-02):5.707921e-02):1.226725e-01,26:2.845298e-01):9.644090e-02,(((23:5.298189e-01,31:7.063840e-01):4.005180e-02,(((22:5.219554e-01,(21:1.666067e-01,20:1.121152e-01):4.691115e-01):4.891499e-02,(29:3.094903e-01,30:4.193603e-01):3.507830e-01):4.164025e-02,(24:5.704516e-01,25:4.583897e-01):1.054865e-01):2.277106e-02):5.494889e-02,(((34:3.976556e-01,33:6.546306e-01):1.879298e-01,(44:3.514481e+00,32:6.075074e-01):1.131406e-01):1.200901e-01,(27:4.444481e-01,45:3.815237e-01):1.573582e-01):4.893457e-02):6.427668e-02):8.700363e-02,(42:4.965538e-01,41:4.956829e-01):7.826515e-02):1.031654e-01):4.545309e-02):4.139060e-02,(10:4.070786e-01,9:2.535200e-01):2.399488e-02):1.965679e-01):1.219823e-01,((4:3.031130e-04,(3:4.710568e-03,(7:3.179576e-03,2:4.553230e-03):2.067847e-03):9.253327e-03):1.112794e-01,5:8.302450e-02):6.610234e-02):1.072386e-01,6:2.556892e-03,1:7.186011e-04);
   tree gen.948500 = [&U] (((5:9.867386e-02,(((4:5.357930e-03,2:2.256106e-03):1.202962e-03,3:1.996618e-03):2.840993e-03,7:5.564380e-03):1.186176e-01):7.002092e-02,(((9:2.987162e-01,((11:4.555299e-01,((((((37:2.681316e-01,38:1.924000e-01):3.092769e-02,8:3.041958e-01):2.747569e-02,((35:1.882103e-01,36:3.078393e-01):1.236153e-01,(40:2.354803e-01,39:3.187358e-01):3.885769e-02):9.628329e-02):1.408771e-01,26:2.976056e-01):6.622575e-02,(42:6.157212e-01,41:5.286596e-01):8.561368e-02):5.447093e-02,((31:8.966695e-01,(((24:4.717873e-01,25:3.625991e-01):1.535785e-01,(((21:1.810432e-01,20:1.391233e-01):5.485539e-01,22:5.655511e-01):4.074701e-02,(30:4.898860e-01,29:3.293544e-01):4.367277e-01):3.307596e-02):5.422296e-02,23:5.285522e-01):2.072003e-02):4.199126e-02,(((44:4.195383e+00,32:6.648582e-01):2.378878e-01,(34:5.279937e-01,33:7.752838e-01):1.691344e-01):1.263872e-01,(45:3.398423e-01,27:3.808483e-01):5.907994e-02):5.061532e-02):2.239300e-02):1.146462e-01):2.944523e-02,(((((16:5.140325e-01,28:7.937180e-01):8.936661e-02,17:4.848904e-01):5.482539e-02,(18:3.539554e-01,19:3.974476e-01):2.205418e-01):8.916356e-02,(14:4.380155e-01,15:2.866420e-01):1.045932e-01):1.340629e-01,(13:3.892599e-01,12:3.957324e-01):6.869240e-02):5.087841e-02):4.371973e-02):7.653353e-02,10:4.460788e-01):1.571651e-01,43:3.364229e-01):1.339044e-01):1.078859e-01,6:9.664648e-05,1:7.994345e-03);
   tree gen.949000 = [&U] (6:3.323585e-03,((((10:4.811559e-01,9:2.843667e-01):3.061594e-02,((11:4.056527e-01,((((((38:1.980631e-01,37:3.458714e-01):3.909506e-02,8:2.834362e-01):3.600982e-02,((40:2.004931e-01,39:3.030960e-01):3.717427e-02,(35:1.339122e-01,36:4.362738e-01):1.533740e-01):5.566720e-02):2.163875e-01,26:3.093220e-01):7.904946e-02,(42:5.126978e-01,41:4.501106e-01):8.409128e-02):8.045421e-02,(((23:4.136603e-01,((24:5.327330e-01,25:3.633013e-01):6.426235e-02,(22:6.753696e-01,((30:5.332272e-01,29:3.458115e-01):3.094689e-01,(20:1.187428e-01,21:1.525570e-01):5.327265e-01):1.421771e-01):4.358927e-02):3.269849e-02):1.113454e-02,31:9.987781e-01):6.981606e-02,((27:4.407090e-01,45:3.306341e-01):1.555944e-01,((44:3.458843e+00,32:6.996644e-01):9.505064e-02,(33:6.447963e-01,34:4.104492e-01):1.774169e-01):1.414193e-01):2.641489e-02):1.326968e-02):9.894220e-02):3.699346e-02,((13:3.786166e-01,12:3.496712e-01):1.025724e-01,((14:4.033412e-01,15:2.962342e-01):5.800439e-02,((19:3.646983e-01,18:3.096612e-01):2.101577e-01,((28:6.604889e-01,16:5.182836e-01):4.175455e-02,17:4.812098e-01):7.830164e-02):3.618243e-02):1.435447e-01):6.536600e-02):6.454435e-02):1.714971e-01,43:3.958688e-01):1.015866e-01,(((4:4.312020e-03,(3:2.255618e-03,2:2.834417e-03):1.715739e-05):2.040828e-03,7:2.719797e-03):1.175496e-01,5:1.269995e-01):4.456130e-02):1.448252e-01,1:2.980216e-03);
   tree gen.949500 = [&U] (((5:1.035038e-01,((3:1.442398e-02,2:1.774087e-03):2.945044e-03,(7:3.121410e-03,4:1.586340e-03):2.318033e-03):1.165451e-01):6.843022e-02,(((9:3.153057e-01,((11:4.288823e-01,(((((8:3.231782e-01,(37:2.611557e-01,38:1.765680e-01):1.874896e-02):3.540146e-02,((35:2.028986e-01,36:2.952473e-01):1.252588e-01,(40:2.258480e-01,39:3.056981e-01):3.653096e-02):7.524027e-02):1.719464e-01,26:2.854322e-01):4.454412e-02,(42:5.856068e-01,41:4.873384e-01):8.211169e-02):4.839766e-02,(((((24:4.788371e-01,25:4.074595e-01):1.472965e-01,(22:5.434988e-01,((21:1.840915e-01,20:1.563792e-01):5.431156e-01,(30:4.525421e-01,29:3.158823e-01):4.047998e-01):5.217219e-02):3.434812e-02):7.110420e-02,31:7.174468e-01):2.069547e-02,23:5.069320e-01):5.842948e-02,(((44:4.023773e+00,32:6.586405e-01):9.412784e-02,(34:4.720818e-01,33:6.759546e-01):2.925372e-01):1.296827e-01,(45:3.259412e-01,27:4.496708e-01):8.984562e-02):2.365174e-02):2.758036e-02):1.050479e-01):2.824078e-02,(((15:2.731954e-01,14:4.200986e-01):3.495137e-02,(((16:4.930062e-01,28:7.287193e-01):1.075478e-01,17:4.650562e-01):8.142032e-02,(18:3.394770e-01,19:3.811902e-01):1.714558e-01):7.184693e-02):1.112568e-01,(13:4.164556e-01,12:3.795451e-01):7.062085e-02):3.071999e-02):4.355540e-02):6.842185e-02,10:3.955611e-01):1.273472e-01,43:4.197840e-01):1.284271e-01):1.439934e-01,6:2.758299e-03,1:2.118563e-04);
   tree gen.950000 = [&U] (((5:8.812587e-02,((2:2.623314e-03,4:2.064812e-03):1.897757e-03,(7:3.958789e-03,3:1.605509e-03):3.042608e-03):1.298784e-01):6.824076e-02,(((9:2.935432e-01,((11:4.276950e-01,(((((8:4.270270e-01,(37:2.604327e-01,38:1.760792e-01):3.541584e-02):3.999186e-02,((35:2.023369e-01,36:3.567932e-01):7.396586e-02,(40:1.970789e-01,39:3.174577e-01):3.642982e-02):7.503197e-02):1.714704e-01,26:2.839173e-01):5.071779e-02,(42:5.775771e-01,41:4.859892e-01):1.099020e-01):1.460913e-02,(((((24:4.775114e-01,25:3.439703e-01):8.040364e-02,(22:5.419941e-01,((21:1.149545e-01,20:1.413128e-01):5.416119e-01,(30:4.512892e-01,29:3.150077e-01):4.036791e-01):5.202775e-02):3.817352e-02):3.724601e-02,31:7.154606e-01):3.189558e-02,23:5.055286e-01):5.826772e-02,(((44:4.012633e+00,32:6.738990e-01):9.251078e-02,(34:4.871244e-01,33:6.740832e-01):2.305377e-01):5.752718e-02,(45:4.480830e-01,27:4.484259e-01):8.959687e-02):3.582443e-02):4.774906e-02):9.643732e-02):3.067124e-02,(((15:2.487119e-01,14:3.659250e-01):5.525636e-02,(((16:4.916413e-01,28:7.267018e-01):4.636586e-02,17:4.637687e-01):8.576253e-02,(18:3.142225e-01,19:3.801349e-01):2.025948e-01):2.463335e-02):1.109488e-01,(13:4.153026e-01,12:3.784944e-01):7.042533e-02):3.063494e-02):4.343481e-02):6.823242e-02,10:3.944659e-01):1.269946e-01,43:4.186218e-01):1.280715e-01):1.435948e-01,6:1.330876e-03,1:1.675272e-03);
   tree gen.950500 = [&U] (((43:3.738808e-01,((((11:4.321832e-01,(((((44:3.556449e+00,32:7.856566e-01):1.020611e-01,(33:7.751783e-01,34:5.252454e-01):2.104194e-01):1.699065e-01,(45:4.435546e-01,27:3.812068e-01):1.289325e-01):3.950112e-02,((((22:5.816009e-01,((21:1.718310e-01,20:1.263815e-01):4.258783e-01,(29:3.987876e-01,30:4.965162e-01):2.846566e-01):6.245318e-02):4.101945e-02,(25:4.826857e-01,24:5.405898e-01):8.804537e-02):5.176219e-02,31:9.847528e-01):4.122934e-02,23:4.869156e-01):1.134421e-01):3.077430e-02,((((8:3.731924e-01,((40:2.111695e-01,39:2.914464e-01):7.066701e-02,(36:4.534285e-01,35:1.813319e-01):1.378023e-01):8.240360e-02):5.052683e-02,(37:2.584946e-01,38:1.624545e-01):3.761755e-02):2.070916e-01,26:3.142313e-01):1.071508e-01,(42:5.661841e-01,41:5.501906e-01):8.798654e-02):6.407996e-02):8.471185e-02):4.684028e-02,((((19:4.357345e-01,18:3.704585e-01):2.555585e-01,((16:4.822394e-01,28:8.518902e-01):1.748557e-01,17:4.737112e-01):5.352025e-02):4.789637e-02,(15:2.555428e-01,14:5.238804e-01):1.071620e-01):8.528057e-02,(12:4.081583e-01,13:4.795622e-01):5.607201e-02):7.865755e-02):4.766185e-02,9:2.504229e-01):6.702574e-02,10:4.509610e-01):1.078817e-01):1.198895e-01,(5:9.599520e-02,((3:1.328772e-03,(7:4.011591e-04,4:1.549537e-02):1.999583e-04):1.924977e-03,2:7.330838e-03):9.364856e-02):7.723893e-02):1.256501e-01,6:5.492137e-04,1:6.840220e-04);
   tree gen.951000 = [&U] (((43:3.133912e-01,((((11:3.923339e-01,(((((44:3.228527e+00,32:5.891745e-01):1.279620e-01,(33:6.206543e-01,34:4.768152e-01):1.910177e-01):1.665148e-01,(45:4.026568e-01,27:3.460577e-01):1.207530e-01):2.828302e-02,((((22:5.139230e-01,((21:1.559874e-01,20:1.185565e-01):3.866102e-01,(29:3.620175e-01,30:4.507350e-01):2.584099e-01):5.669470e-02):4.443577e-02,(25:4.523543e-01,24:4.907448e-01):7.813041e-02):3.412314e-02,31:7.782534e-01):3.742780e-02,23:4.420196e-01):5.924684e-02):3.773811e-02,(((((40:1.916986e-01,39:2.645737e-01):6.437290e-02,(36:4.286455e-01,35:1.646122e-01):1.126341e-01):7.404427e-02,(8:3.106514e-01,(37:2.346602e-01,38:1.103247e-01):5.958945e-02):8.002511e-02):1.879968e-01,26:2.852576e-01):9.727096e-02,(42:5.139792e-01,41:4.994604e-01):1.380981e-01):6.218394e-02):1.010024e-01):3.370194e-02,((((19:3.955577e-01,18:3.397302e-01):2.319948e-01,((16:4.757428e-01,28:7.733418e-01):7.009241e-02,17:4.300327e-01):5.966494e-02):5.824408e-02,(15:1.991953e-01,14:4.755761e-01):9.728113e-02):9.476209e-02,(12:4.287327e-01,13:3.475477e-01):1.217127e-01):4.166958e-02):4.326720e-02,9:2.385398e-01):6.176300e-02,10:4.093803e-01):8.867304e-02):1.174619e-01,(5:1.358731e-01,(((3:4.670219e-04,4:2.868813e-03):3.196669e-03,7:4.583243e-03):4.797028e-03,2:1.444452e-03):8.239366e-02):7.011713e-02):1.410477e-01,6:2.873455e-03,1:5.200754e-04);
   tree gen.951500 = [&U] (((5:1.507138e-01,((4:3.968333e-03,(3:6.898810e-04,2:1.525462e-04):4.962782e-03):6.518913e-03,7:1.735750e-03):1.146125e-01):3.317788e-02,((10:3.881085e-01,(9:3.583402e-01,((11:3.905747e-01,(((((8:3.864286e-01,((35:1.990759e-01,36:3.302537e-01):1.094530e-01,(40:1.939027e-01,39:3.123414e-01):4.194775e-02):4.102228e-02):3.330591e-02,(37:2.648129e-01,38:1.732414e-01):6.885534e-02):2.204328e-01,26:2.793416e-01):7.090982e-02,(((23:4.673684e-01,((24:4.698156e-01,25:3.592939e-01):1.257731e-01,(22:5.915248e-01,((30:3.680788e-01,29:3.180102e-01):4.333330e-01,(21:1.173717e-01,20:1.751297e-01):4.729278e-01):1.201630e-01):3.466981e-02):5.836448e-02):6.191203e-02,31:7.342020e-01):3.420391e-02,(((44:3.947964e+00,32:6.630381e-01):7.254589e-02,(34:4.274123e-01,33:6.632194e-01):2.138354e-01):1.236835e-01,(45:4.171059e-01,27:4.536107e-01):8.568909e-02):5.243236e-02):2.647169e-02):2.908430e-02,(42:5.278048e-01,41:4.148223e-01):1.310771e-01):6.907157e-02):3.750462e-02,(((15:2.447035e-01,14:3.661964e-01):7.696563e-02,((18:3.091584e-01,19:4.693632e-01):1.434641e-01,((16:3.858312e-01,28:7.258753e-01):1.220385e-01,17:4.787903e-01):3.006699e-02):5.454881e-02):5.959117e-02,(13:4.086094e-01,12:3.817680e-01):6.913839e-02):6.250357e-02):2.781823e-02):4.912974e-02):1.287464e-01,43:4.118751e-01):1.217809e-01):1.686201e-01,6:1.042855e-03,1:3.371470e-03);
   tree gen.952000 = [&U] (((5:1.718867e-01,(7:1.911734e-03,(3:6.245409e-04,(2:1.547813e-04,4:4.395021e-03):3.448667e-03):2.757846e-03):1.258029e-01):3.704092e-02,(((((11:4.454442e-01,(((((8:3.584819e-01,((35:2.270429e-01,36:4.527080e-01):1.248294e-01,(40:2.211429e-01,39:3.562203e-01):4.784074e-02):3.270185e-02):3.798486e-02,(37:3.020148e-01,38:1.975790e-01):4.050835e-02):1.892751e-01,26:3.185846e-01):8.087151e-02,(((44:4.502589e+00,32:7.561843e-01):2.385441e-01,(34:5.545923e-01,33:7.563910e-01):1.608078e-01):1.530882e-01,(45:4.970422e-01,27:4.975396e-01):1.124925e-01):5.025390e-02):6.004474e-02,((42:4.316244e-01,41:4.730982e-01):1.494913e-01,(23:5.268137e-01,(31:8.918122e-01,((24:5.305463e-01,25:4.097689e-01):1.111239e-01,(22:6.746246e-01,((30:4.178931e-01,29:3.626856e-01):3.668085e-01,(21:1.338606e-01,20:1.997326e-01):5.393666e-01):3.162898e-02):4.097461e-02):6.656375e-02):7.378640e-02):3.900901e-02):2.526577e-02):8.575331e-02):5.091117e-02,(((15:3.066132e-01,14:4.176411e-01):1.009456e-01,((18:3.525901e-01,19:5.335547e-01):1.699285e-01,((16:4.400342e-01,28:8.278491e-01):1.355704e-01,17:5.460526e-01):4.671790e-02):6.425390e-02):6.272886e-02,(13:4.660125e-01,12:4.354003e-01):7.885122e-02):5.153832e-02):2.698538e-02,9:4.086812e-01):5.230419e-02,10:4.426315e-01):1.340541e-01,43:4.697370e-01):1.388891e-01):1.923085e-01,6:3.415178e-03,1:1.664009e-03);
   tree gen.952500 = [&U] (((43:4.391478e-01,(((11:3.960423e-01,(((((38:1.216618e-01,37:2.525035e-01):2.217741e-02,(8:3.095166e-01,((40:2.154749e-01,39:3.278332e-01):3.767089e-02,(36:3.994680e-01,35:1.794581e-01):1.651215e-01):3.212830e-02):5.117509e-02):1.614402e-01,26:2.800680e-01):5.536257e-02,((((44:4.352941e+00,32:6.112755e-01):1.794073e-01,(33:6.911278e-01,34:4.210776e-01):2.377603e-01):6.193566e-02,(45:3.953314e-01,27:3.397620e-01):9.705914e-02):3.200655e-02,((31:9.014163e-01,((22:5.343946e-01,((29:3.554314e-01,30:4.127759e-01):3.634262e-01,(21:1.473888e-01,20:1.163996e-01):4.038973e-01):6.855401e-02):6.877187e-02,(25:4.441248e-01,24:4.486109e-01):9.969222e-02):3.386604e-02):3.365404e-02,23:4.545920e-01):6.359420e-02):2.483123e-02):5.951457e-02,(42:4.885142e-01,41:4.526425e-01):1.052192e-01):1.039199e-01):3.108389e-02,((((19:3.844040e-01,18:2.994791e-01):2.789006e-01,((28:7.003290e-01,16:4.830990e-01):2.653631e-02,17:4.814719e-01):9.170418e-02):5.127708e-02,(15:2.197074e-01,14:4.669241e-01):6.211481e-02):8.960395e-02,(12:3.690621e-01,13:3.797204e-01):1.032111e-01):4.188476e-02):3.842573e-02,(10:3.426955e-01,9:2.021685e-01):2.752899e-02):1.732803e-01):1.462457e-01,(5:1.334012e-01,((7:3.913892e-03,(2:5.813469e-03,4:1.200666e-02):4.064632e-04):3.104299e-04,3:1.643142e-03):9.594557e-02):3.471126e-02):1.384817e-01,6:3.004080e-04,1:2.665994e-03);
   tree gen.953000 = [&U] (((43:4.781507e-01,((9:2.201240e-01,10:3.794991e-01):1.667057e-02,((11:4.312167e-01,(((((38:1.324671e-01,37:2.749295e-01):4.554659e-02,(8:2.750754e-01,((40:2.006504e-01,39:3.569496e-01):4.772822e-02,(36:2.905408e-01,35:1.953966e-01):1.797867e-01):5.914432e-02):3.769964e-02):2.425937e-01,26:3.049422e-01):7.725248e-02,((((44:4.272186e+00,32:7.368954e-01):6.164608e-02,(33:7.525102e-01,34:4.584755e-01):2.374425e-01):7.745888e-02,(45:4.304427e-01,27:3.699379e-01):1.056794e-01):3.180064e-02,(31:8.321905e-01,(((22:5.818568e-01,((29:4.672635e-01,30:3.994517e-01):3.671038e-01,(21:1.604791e-01,20:1.267376e-01):4.397694e-01):1.015434e-01):5.502560e-02,(25:4.835697e-01,24:4.884543e-01):3.810388e-02):5.225421e-02,23:4.748019e-01):1.219743e-02):7.754925e-02):2.703661e-02):3.938970e-02,(42:5.319015e-01,41:4.928439e-01):1.145642e-01):9.256638e-02):4.483261e-02,((((19:4.185448e-01,18:3.260773e-01):1.328065e-01,((28:7.625287e-01,16:5.260053e-01):2.869944e-02,17:5.242338e-01):4.324490e-02):9.909446e-02,(15:2.392207e-01,14:4.363787e-01):1.091298e-01):9.756211e-02,(12:3.711647e-01,13:4.134452e-01):4.261407e-02):4.434299e-02):6.905408e-02):2.137913e-01):9.721922e-02,(5:1.859430e-01,((3:9.551815e-04,4:2.544801e-03):1.695934e-03,(7:7.918641e-04,2:6.069887e-03):2.959935e-05):9.320828e-02):6.588375e-02):1.111960e-01,6:1.243223e-04,1:5.776128e-04);
   tree gen.953500 = [&U] (6:2.608368e-04,((((((11:4.392776e-01,(((((8:3.521503e-01,((40:2.435572e-01,39:2.911272e-01):6.121583e-03,(35:1.825262e-01,36:3.871117e-01):1.600641e-01):7.074698e-02):3.510919e-02,(38:1.877061e-01,37:2.433615e-01):5.816488e-02):1.716782e-01,26:3.100534e-01):6.210995e-02,(42:5.467079e-01,41:3.897390e-01):1.481508e-01):6.528711e-02,(((((24:5.419112e-01,25:3.819664e-01):9.075186e-02,(22:6.371618e-01,((30:4.480245e-01,29:2.824921e-01):3.697365e-01,(20:1.749887e-01,21:9.188033e-02):5.176868e-01):1.300933e-02):4.165898e-02):4.987127e-02,23:4.438090e-01):5.622734e-02,31:8.602102e-01):8.947636e-03,((27:4.709842e-01,45:5.117274e-01):7.698367e-02,((32:8.489894e-01,44:3.614753e+00):3.643488e-02,(33:6.734939e-01,34:4.646837e-01):2.412530e-01):9.139545e-02):4.679055e-02):5.379694e-02):6.510865e-02):1.808553e-02,((13:3.376311e-01,12:5.052086e-01):6.844809e-02,((14:4.726222e-01,15:2.950979e-01):8.648649e-02,((19:4.049943e-01,18:3.911503e-01):2.900676e-01,(17:4.007490e-01,(16:7.194932e-01,28:7.824828e-01):5.590156e-02):6.802988e-02):3.900177e-03):1.209378e-01):6.297519e-02):4.818988e-02,9:2.897468e-01):3.975988e-02,10:5.081617e-01):1.722138e-01,43:3.133060e-01):1.759082e-01,(((7:4.613369e-03,4:1.890879e-03):3.615310e-03,(3:7.204983e-03,2:3.935560e-03):1.324928e-03):1.336226e-01,5:1.378344e-01):5.859033e-02):1.417423e-01,1:2.159377e-03);
   tree gen.954000 = [&U] (((43:3.424012e-01,((((((14:4.266129e-01,15:2.948291e-01):9.556391e-02,((19:4.430650e-01,18:4.093450e-01):1.545004e-01,(17:5.013874e-01,(28:8.426638e-01,16:3.829073e-01):3.658728e-02):7.118585e-02):5.306576e-02):9.966622e-02,(12:4.583548e-01,13:4.477419e-01):3.976602e-02):4.888636e-02,(11:4.581517e-01,((42:5.900767e-01,41:5.414104e-01):6.363866e-02,(((((44:4.802046e+00,32:6.259483e-01):2.869210e-01,(34:5.207262e-01,33:6.442318e-01):2.526696e-01):1.149676e-01,(27:4.607753e-01,45:4.364951e-01):8.626599e-02):2.578487e-02,((((21:1.593725e-01,20:1.706277e-01):6.017223e-01,(29:3.756944e-01,30:4.542348e-01):3.517854e-01):9.481584e-02,23:5.229131e-01):5.246784e-02,((22:4.694556e-01,31:9.012960e-01):1.171200e-01,(25:4.323043e-01,24:5.042585e-01):9.674065e-02):9.535468e-02):7.708494e-02):2.931097e-02,(((8:3.058109e-01,((39:3.934452e-01,40:2.652741e-01):3.284484e-02,(35:2.277769e-01,36:4.123174e-01):1.317183e-01):7.825188e-02):6.658040e-02,(38:2.068121e-01,37:2.725699e-01):3.793003e-02):2.290997e-01,26:2.832237e-01):1.148427e-01):4.319678e-02):8.123429e-02):3.125394e-02):6.752833e-02,10:4.726651e-01):6.002362e-02,9:2.988486e-01):1.603461e-01):1.753502e-01,((3:1.197278e-04,((4:9.491681e-03,2:2.766241e-03):9.133426e-04,7:7.659343e-04):4.342638e-03):1.267944e-01,5:1.104066e-01):8.859208e-02):1.409727e-01,6:1.507398e-03,1:1.071080e-02);
   tree gen.954500 = [&U] (((5:9.382528e-02,(((4:7.035027e-04,2:7.903296e-04):8.497417e-05,3:5.411226e-05):1.086799e-03,7:1.924657e-04):1.270312e-01):5.201734e-02,(43:3.976518e-01,((9:2.855691e-01,((11:4.391687e-01,(((((8:3.049060e-01,((40:2.043505e-01,39:3.736974e-01):4.956286e-02,(36:3.168686e-01,35:2.051008e-01):1.433677e-01):6.505264e-02):2.191976e-02,(38:1.657537e-01,37:2.799994e-01):5.606495e-02):1.980916e-01,26:3.611588e-01):4.797893e-02,((((44:3.744268e+00,32:6.594990e-01):1.803497e-01,(33:7.291517e-01,34:3.433923e-01):2.805340e-01):9.905601e-02,(45:4.034096e-01,27:3.767599e-01):8.478050e-02):4.047045e-02,((31:7.408097e-01,((22:5.859555e-01,((29:3.519353e-01,30:4.068179e-01):3.738735e-01,(21:1.879863e-01,20:6.449081e-02):4.978819e-01):8.283369e-02):4.277174e-02,(25:4.480365e-01,24:4.988135e-01):4.196832e-02):8.990788e-02):3.298776e-02,23:5.306689e-01):4.161012e-02):3.372414e-02):3.770591e-02,(42:5.417102e-01,41:4.534397e-01):1.166769e-01):9.427338e-02):8.138867e-02,((((19:4.262631e-01,18:3.281218e-01):3.664626e-01,(15:2.627623e-01,14:4.444258e-01):5.999343e-02):1.989573e-02,((28:8.406083e-01,16:5.386950e-01):5.429040e-02,17:4.952171e-01):9.554285e-02):1.233436e-01,(12:3.780093e-01,13:4.246402e-01):1.073866e-01):3.908389e-02):2.699251e-02):3.328140e-02,10:4.232247e-01):1.322225e-01):1.240059e-01):1.816982e-01,6:1.366390e-03,1:9.523007e-04);
   tree gen.955000 = [&U] (((43:4.576968e-01,((((11:4.708115e-01,(((((8:3.235264e-01,(38:1.776966e-01,37:3.001739e-01):6.010452e-02):5.052871e-02,((40:2.190743e-01,39:3.920414e-01):4.849583e-02,(36:3.396995e-01,35:2.198786e-01):1.511647e-01):5.910896e-02):2.220743e-01,26:3.871809e-01):5.143589e-02,(42:6.331818e-01,41:4.861108e-01):7.584776e-02):4.042268e-02,((((44:4.014049e+00,32:7.070171e-01):1.129865e-01,(33:7.816884e-01,34:3.681343e-01):3.028577e-01):1.251782e-01,(45:4.324760e-01,27:4.039061e-01):6.278622e-02):6.182379e-02,((31:7.941863e-01,((22:6.281746e-01,((29:2.975576e-01,30:5.837004e-01):4.008117e-01,(21:2.015310e-01,20:1.646423e-01):5.394949e-01):6.439936e-02):4.585351e-02,(25:4.803183e-01,24:5.347538e-01):1.094576e-01):3.349801e-02):6.904198e-02,23:4.791870e-01):8.779347e-02):3.585312e-02):9.103425e-02):1.275053e-02,(((15:2.845451e-01,14:4.202301e-01):9.607277e-02,((19:4.569761e-01,18:4.895815e-01):1.936261e-01,((16:6.313750e-01,28:8.828064e-01):5.802783e-02,17:5.104049e-01):1.024269e-01):5.623607e-02):1.322307e-01,(12:4.052455e-01,13:4.552362e-01):1.151240e-01):6.848217e-02):2.893737e-02,10:4.537188e-01):3.567939e-02,9:3.061449e-01):1.417494e-01):1.776053e-01,(((7:4.837616e-04,3:1.531454e-04):2.933065e-03,(2:3.145476e-04,4:1.509300e-03):1.288988e-03):1.347741e-01,5:1.005856e-01):4.303638e-02):1.521709e-01,6:2.157552e-03,1:1.541632e-03);
   tree gen.955500 = [&U] (((43:3.779641e-01,(10:4.023321e-01,(9:2.989724e-01,((11:4.137107e-01,(((((8:3.022212e-01,((39:3.024622e-01,40:2.531286e-01):7.175036e-02,(35:2.056823e-01,36:3.723223e-01):1.237433e-01):5.282220e-02):4.093193e-02,(38:1.887889e-01,37:2.461304e-01):4.379897e-02):1.892154e-01,26:2.424183e-01):5.584264e-02,((((44:4.336244e+00,32:7.592753e-01):7.537204e-02,(34:4.702154e-01,33:8.435600e-01):2.016652e-01):9.960293e-02,(27:3.421224e-01,45:3.941547e-01):1.221779e-01):3.865474e-02,(((25:3.903705e-01,24:5.298018e-01):2.416491e-02,((22:5.415303e-01,31:8.233473e-01):3.134569e-02,((21:1.965501e-01,20:1.305208e-01):5.787542e-01,(29:4.090313e-01,30:4.704420e-01):3.272484e-01):1.012261e-01):2.945440e-02):2.396867e-02,23:5.438529e-01):5.440196e-02):9.937783e-03):6.931051e-02,(42:5.973802e-01,41:4.069338e-01):6.508509e-02):1.054341e-01):2.200559e-02,((((17:5.492526e-01,(14:4.449187e-01,15:2.786108e-01):1.173090e-01):3.064586e-02,(19:4.000874e-01,18:3.614738e-01):1.889943e-01):7.688240e-02,(28:7.783175e-01,16:5.073357e-01):1.756321e-01):5.635932e-02,(12:4.036864e-01,13:4.043106e-01):1.297715e-01):2.589631e-02):4.981488e-02):5.169068e-02):2.513690e-01):7.960196e-02,(((7:7.603627e-04,2:1.358382e-03):3.701218e-03,(3:2.522600e-03,4:6.541676e-03):2.942230e-03):1.063601e-01,5:9.403077e-02):7.722981e-02):1.445341e-01,6:9.922568e-04,1:1.665180e-03);
   tree gen.956000 = [&U] (((5:8.446076e-02,(4:2.118687e-03,((2:8.912933e-05,7:2.853510e-03):8.690246e-04,3:3.223828e-03):2.077444e-03):1.217397e-01):6.112664e-02,((((11:4.661676e-01,(((((8:3.152185e-01,((35:2.058998e-01,36:4.204995e-01):1.086867e-01,(39:2.883617e-01,40:2.101235e-01):3.652144e-02):8.562455e-02):5.782570e-02,(38:2.145426e-01,37:2.491438e-01):4.723659e-02):1.683242e-01,26:2.692552e-01):1.263975e-01,((23:4.030054e-01,(((24:5.611989e-01,25:5.020247e-01):4.940145e-02,(((21:1.527270e-01,20:1.675181e-01):5.562040e-01,(30:4.557179e-01,29:3.725162e-01):3.347671e-01):3.440464e-02,22:5.668232e-01):5.535442e-02):1.005390e-01,31:9.399815e-01):1.228268e-02):7.912365e-02,(((44:4.091064e+00,32:6.426849e-01):3.434348e-02,(34:3.745249e-01,33:7.125756e-01):2.446507e-01):6.869832e-02,(45:4.187718e-01,27:4.541114e-01):8.463462e-02):2.875446e-02):2.280502e-02):2.726306e-02,(42:6.715553e-01,41:4.975156e-01):1.113720e-01):9.659039e-02):3.030333e-02,(((15:2.912212e-01,14:3.652121e-01):8.922707e-02,((18:3.226880e-01,19:3.314263e-01):2.372407e-01,((17:4.324857e-01,16:5.584422e-01):7.338052e-03,28:6.788293e-01):8.228759e-02):8.451397e-02):1.097387e-01,(13:4.057288e-01,12:4.646091e-01):8.871406e-02):5.649797e-02):6.422601e-02,(9:3.252408e-01,10:4.434117e-01):2.262425e-02):1.491614e-01,43:3.805626e-01):1.189027e-01):1.070878e-01,6:2.863494e-04,1:1.385419e-03);
   tree gen.956500 = [&U] (((5:8.110134e-02,(2:6.537710e-04,((3:2.048284e-03,4:2.932356e-03):2.484153e-04,7:7.878320e-03):1.335661e-04):1.089063e-01):4.631544e-02,(((9:3.123044e-01,((11:4.476258e-01,(((((8:2.919298e-01,((35:1.977101e-01,36:4.037742e-01):1.180610e-01,(39:2.768922e-01,40:2.017658e-01):2.814827e-02):8.221884e-02):4.826788e-02,(38:2.083549e-01,37:2.392341e-01):3.920849e-02):1.647616e-01,26:2.585456e-01):1.213700e-01,(((23:3.936338e-01,((24:5.388773e-01,25:4.505912e-01):4.743651e-02,(((21:1.466523e-01,20:1.239102e-01):5.340810e-01,(30:4.375917e-01,29:3.576994e-01):3.214518e-01):3.836363e-02,22:5.442778e-01):4.960172e-02):9.654012e-02):1.986288e-03,31:9.025938e-01):5.041979e-02,(((44:3.928342e+00,32:6.171222e-01):1.007294e-01,(34:3.596282e-01,33:6.842330e-01):2.349197e-01):8.198053e-02,(45:4.161113e-01,27:4.360491e-01):8.126829e-02):2.761076e-02):2.313772e-02):2.617868e-02,(42:6.448442e-01,41:4.777269e-01):1.314220e-01):1.268353e-01):2.451835e-02,(((15:3.211268e-01,14:3.921881e-01):5.888131e-02,((18:3.098531e-01,19:3.182438e-01):2.278045e-01,(16:5.362302e-01,(17:4.392539e-01,28:8.905791e-01):1.125236e-02):1.369765e-01):8.115243e-02):9.793076e-02,(13:3.895910e-01,12:4.461293e-01):8.518547e-02):3.155417e-02):1.561579e-02):4.860288e-02,10:4.257751e-01):1.387376e-01,43:3.654258e-01):1.576967e-01):1.028284e-01,6:2.796114e-03,1:9.911461e-04);
   tree gen.957000 = [&U] (((5:8.231225e-02,((7:4.551103e-03,(4:6.200803e-03,2:2.029573e-03):1.952694e-03):1.704728e-03,3:3.506756e-03):1.105324e-01):4.832765e-02,(((((11:4.543093e-01,(((((8:2.796022e-01,((35:2.006621e-01,36:4.098029e-01):1.198238e-01,(39:2.810264e-01,40:2.108648e-01):3.308311e-02):8.197519e-02):2.132977e-02,(38:2.114658e-01,37:2.428061e-01):4.691867e-02):1.505891e-01,26:2.624059e-01):1.231822e-01,(42:5.722650e-01,41:4.848598e-01):1.313466e-01):2.043830e-02,(((((24:5.469232e-01,25:4.573189e-01):8.707596e-02,(((21:1.668275e-01,20:1.257602e-01):5.420553e-01,(30:4.482893e-01,29:3.630402e-01):3.262513e-01):3.893643e-02,22:5.139961e-01):6.476322e-02):4.614584e-02,31:8.652031e-01):4.847487e-02,23:3.802391e-01):4.259271e-02,(((44:3.986995e+00,32:6.263363e-01):2.358367e-01,(34:3.649978e-01,33:6.944492e-01):2.384273e-01):8.320457e-02,(45:4.223242e-01,27:4.425597e-01):1.090454e-01):4.238679e-02):3.631363e-02):1.287290e-01):4.166365e-02,(((15:2.954865e-01,14:3.980438e-01):5.976046e-02,((18:3.144795e-01,19:3.620010e-01):2.220123e-01,(17:4.458123e-01,(16:5.533873e-01,28:9.038762e-01):8.548625e-03):1.358658e-01):2.409310e-02):9.939295e-02,(13:3.954079e-01,12:4.527904e-01):8.645735e-02):5.928649e-02):6.107162e-02,9:3.169674e-01):8.814308e-03,10:4.321323e-01):1.408091e-01,43:3.166273e-01):1.611451e-01):1.043637e-01,6:1.889321e-03,1:5.613564e-04);
   tree gen.957500 = [&U] (((5:8.914910e-02,((4:6.186617e-03,3:3.671119e-03):4.529097e-04,(7:1.000489e-03,2:2.993990e-03):9.795117e-04):1.206458e-01):5.487743e-02,(((((11:4.920441e-01,(((((8:3.110450e-01,(38:1.845180e-01,37:2.489542e-01):6.179564e-02):6.480964e-02,((35:2.173291e-01,36:4.204592e-01):1.297763e-01,(39:3.043684e-01,40:2.283792e-01):6.033378e-02):6.824384e-02):1.706232e-01,26:2.842013e-01):4.489881e-02,(42:5.788102e-01,41:5.251321e-01):1.600873e-01):2.271787e-02,((31:9.370667e-01,(((24:6.787922e-01,25:4.953037e-01):4.128019e-02,(((21:1.866278e-01,20:1.362059e-01):5.870783e-01,(30:4.855242e-01,29:3.931942e-01):3.533497e-01):5.478870e-02,22:6.346433e-01):4.279683e-02):6.134899e-02,23:4.118217e-01):4.341034e-02):2.873994e-02,(((44:4.318154e+00,32:6.261061e-01):3.832634e-01,(34:3.953144e-01,33:7.521300e-01):3.058418e-01):7.233885e-02,(45:4.574024e-01,27:4.793186e-01):1.181027e-01):5.130549e-02):3.109303e-02):1.228957e-01):4.762567e-02,(((15:3.200295e-01,14:4.648714e-01):6.662317e-02,((18:3.406001e-01,19:3.920687e-01):2.404527e-01,(17:4.183568e-01,(16:5.806722e-01,28:1.003155e+00):5.206478e-03):1.034993e-01):1.940988e-02):1.002230e-01,(13:4.282504e-01,12:4.903991e-01):9.363849e-02):5.308934e-02):4.753462e-02,9:3.432946e-01):6.624127e-02,10:4.627264e-01):1.233562e-01,43:3.429263e-01):1.745298e-01):1.212295e-01,6:1.794576e-03,1:1.106762e-03);
   tree gen.958000 = [&U] (((5:7.943053e-02,(4:2.417984e-03,(2:1.545200e-03,(3:3.270913e-03,7:2.287356e-03):2.498366e-03):3.966053e-04):1.119876e-01):2.486257e-02,(((((11:4.384041e-01,(((((8:2.848229e-01,((35:1.936370e-01,36:3.746229e-01):9.835082e-02,(39:2.711878e-01,40:2.034825e-01):5.375651e-02):4.325942e-02):4.516771e-02,(38:1.644028e-01,37:2.218145e-01):5.505901e-02):1.520228e-01,26:2.532191e-01):4.000418e-02,(42:5.157114e-01,41:4.678850e-01):1.426354e-01):3.978254e-02,(((((24:6.047939e-01,25:4.413083e-01):3.678004e-02,(((21:1.662826e-01,20:1.213574e-01):5.230782e-01,(30:4.856284e-01,29:3.503303e-01):2.778518e-01):4.881592e-02,22:5.654579e-01):4.789433e-02):5.466105e-02,31:8.817871e-01):1.356726e-02,23:3.783695e-01):5.586314e-02,(((44:3.847412e+00,32:5.578513e-01):8.900277e-02,(34:3.946348e-01,33:6.701368e-01):2.725006e-01):6.263720e-02,(45:4.121292e-01,27:3.980262e-01):9.384531e-02):4.626972e-02):2.541894e-02):1.094982e-01):1.987141e-02,((((15:2.640268e-01,14:4.141936e-01):6.126232e-02,(18:3.560640e-01,19:3.493275e-01):2.142398e-01):2.093408e-02,((28:9.433545e-01,16:5.173704e-01):2.932279e-03,17:3.727497e-01):8.696917e-02):8.977407e-02,(13:3.815648e-01,12:4.369384e-01):8.343052e-02):6.205369e-02):5.287272e-02,9:2.802541e-01):4.357158e-02,10:4.122824e-01):1.169033e-01,43:3.055423e-01):1.685227e-01):1.458179e-01,6:9.178833e-04,1:9.024091e-04);
   tree gen.958500 = [&U] (((43:3.468800e-01,(((11:3.325560e-01,((((((39:3.097788e-01,40:2.495329e-01):3.711487e-02,(35:1.909550e-01,36:3.444301e-01):1.176456e-01):6.634740e-02,(8:3.061411e-01,(38:1.447323e-01,37:2.797552e-01):8.099559e-02):3.679096e-02):1.762776e-01,26:2.872648e-01):5.359455e-02,(42:6.034462e-01,41:3.760072e-01):1.516773e-01):4.198517e-02,((((34:4.581750e-01,33:6.810748e-01):2.521519e-01,(32:3.821400e-01,44:4.805993e+00):3.926879e-01):1.310609e-01,(27:4.048532e-01,45:4.119973e-01):6.066371e-02):4.940100e-02,(23:5.526818e-01,(((25:4.575053e-01,24:4.364785e-01):9.397892e-02,(22:5.408028e-01,((21:1.810600e-01,20:1.118641e-01):6.849916e-01,(29:3.779260e-01,30:4.645737e-01):4.001961e-01):5.094960e-02):9.727626e-03):7.840047e-02,31:8.589514e-01):4.595098e-02):4.383889e-02):3.794073e-02):1.412378e-01):1.176163e-02,(((((28:8.001782e-01,16:5.156700e-01):2.373675e-02,17:4.370689e-01):8.113394e-02,(19:3.269515e-01,18:3.246681e-01):2.563490e-01):3.489925e-02,(14:3.306843e-01,15:2.372216e-01):7.385074e-02):1.583374e-01,(12:5.208809e-01,13:5.018437e-01):5.127332e-02):2.498333e-02):7.468355e-02,(9:2.301119e-01,10:3.853382e-01):9.056008e-02):1.577970e-01):9.157811e-02,((2:4.392897e-04,(3:1.143190e-03,(7:6.676964e-04,4:2.219740e-03):2.017331e-03):1.093963e-04):1.157555e-01,5:9.804360e-02):6.060455e-02):1.520961e-01,6:9.866280e-04,1:1.659428e-03);
   tree gen.959000 = [&U] (6:5.866876e-04,((((9:2.902385e-01,(((13:4.348112e-01,12:4.975650e-01):4.593755e-02,(((19:5.000052e-01,18:2.835600e-01):2.425066e-01,(17:4.822202e-01,(16:7.325355e-01,28:6.584642e-01):1.006907e-02):9.756578e-02):3.562388e-02,(14:3.915312e-01,15:3.686295e-01):7.890763e-02):8.432688e-02):5.349912e-02,(11:3.957487e-01,(((((8:3.342533e-01,((40:2.277561e-01,39:2.881873e-01):6.700908e-02,(35:1.950109e-01,36:3.873925e-01):2.323337e-01):7.228439e-02):2.052783e-02,(37:2.479325e-01,38:1.617897e-01):6.538860e-02):1.966913e-01,26:3.502066e-01):5.938444e-02,((23:4.888413e-01,((24:5.320939e-01,31:8.980382e-01):5.376068e-02,(25:5.433572e-01,(22:5.237457e-01,((20:1.521656e-01,21:1.335554e-01):4.732116e-01,(30:4.194479e-01,29:3.777742e-01):3.959549e-01):8.482664e-02):7.529750e-02):3.115216e-02):8.041964e-02):3.142947e-02,((27:4.811380e-01,45:4.244389e-01):1.096272e-01,((32:4.845754e-01,44:3.647062e+00):2.538424e-01,(33:7.547254e-01,34:4.439243e-01):1.960767e-01):1.517726e-01):6.616750e-02):4.905660e-02):6.468188e-02,(42:5.270711e-01,41:5.585972e-01):5.643169e-02):1.138020e-01):5.597587e-02):6.541869e-02):7.427974e-02,10:4.269756e-01):2.128293e-01,43:2.923296e-01):1.977546e-01,((4:1.566870e-03,(3:4.454391e-03,(7:4.319370e-04,2:4.233990e-05):4.807264e-03):2.696651e-04):1.044978e-01,5:1.153490e-01):4.082393e-02):8.800868e-02,1:1.283934e-03);
   tree gen.959500 = [&U] (((43:3.152754e-01,(10:4.016627e-01,(((11:3.754821e-01,(((((38:1.488870e-01,37:3.009158e-01):7.729103e-02,(8:2.401774e-01,((39:2.820115e-01,40:2.244451e-01):1.765348e-02,(35:1.964366e-01,36:3.543175e-01):1.670125e-01):6.825200e-02):1.991860e-02):1.158016e-01,26:2.955112e-01):1.506100e-01,(42:6.207690e-01,41:3.951286e-01):1.560315e-01):2.879417e-02,((((34:5.744418e-01,33:7.006260e-01):1.569378e-01,(32:6.646532e-01,44:4.943956e+00):1.584485e-01):1.371059e-01,(27:5.311244e-01,45:4.569373e-01):5.279719e-02):5.270872e-02,(23:5.685474e-01,(((25:3.955795e-01,24:4.490083e-01):4.582950e-02,(22:5.583562e-01,((21:1.051094e-01,20:1.600125e-01):4.738908e-01,(29:3.682160e-01,30:4.779100e-01):4.116844e-01):5.977609e-02):7.048069e-02):6.751991e-02,31:8.836089e-01):4.727007e-02):5.357210e-02):3.757574e-02):1.115835e-01):1.627375e-02,(((14:3.888661e-01,15:2.290395e-01):1.275927e-01,((19:4.720076e-01,18:4.576997e-01):2.637079e-01,(17:4.496156e-01,(16:5.129252e-01,28:8.231485e-01):6.025496e-02):1.027143e-01):4.816044e-02):9.861330e-02,(12:5.358336e-01,13:5.435651e-01):4.889612e-02):5.535719e-02):3.625173e-02,9:2.730034e-01):6.253485e-02):1.925565e-01):7.312001e-02,((7:6.506155e-04,((3:1.111219e-02,2:1.160255e-03):2.638494e-03,4:4.764238e-03):8.909651e-04):1.279320e-01,5:1.011708e-01):5.339458e-02):1.564622e-01,6:6.903371e-04,1:4.345161e-03);
   tree gen.960000 = [&U] (6:5.178969e-03,(((((((13:4.714877e-01,12:4.749633e-01):4.056938e-02,(((19:5.604737e-01,18:3.097629e-01):2.450539e-01,(28:6.603304e-01,(16:7.242901e-01,17:4.654767e-01):9.803057e-03):3.460423e-02):4.751606e-02,(14:3.571170e-01,15:3.247954e-01):5.451735e-02):1.100030e-01):2.942966e-02,(11:3.968703e-01,(((((((40:1.644917e-01,39:2.890041e-01):5.106612e-02,(35:2.125360e-01,36:3.884905e-01):9.143676e-02):7.332071e-02,8:3.708385e-01):3.547886e-02,(37:2.369980e-01,38:2.001011e-01):5.512683e-02):1.689128e-01,26:3.511991e-01):5.955275e-02,(42:5.270324e-01,41:5.601804e-01):2.163554e-01):3.757014e-02,((23:4.234220e-01,((24:4.247641e-01,31:8.914119e-01):1.393323e-01,(25:5.448971e-01,(22:5.252301e-01,((20:1.395635e-01,21:1.199086e-01):5.134972e-01,(30:3.858341e-01,29:3.788448e-01):4.196190e-01):7.264294e-02):4.479443e-02):6.013119e-02):5.227703e-02):7.054617e-02,((27:4.825016e-01,45:4.166286e-01):8.289977e-02,((32:5.856876e-01,44:3.284882e+00):1.581762e-01,(33:6.725913e-01,34:4.451825e-01):1.966324e-01):1.481893e-01):1.548105e-02):5.470548e-02):7.679648e-02):4.514119e-02):4.201034e-02,10:4.432006e-01):2.528542e-02,9:2.757317e-01):2.216992e-01,43:3.283946e-01):1.463100e-01,((((2:1.017972e-02,3:3.914074e-03):4.295797e-04,7:8.205833e-04):8.413677e-04,4:1.657785e-03):1.050566e-01,5:1.324557e-01):3.976161e-02):1.534625e-01,1:6.144984e-04);
   tree gen.960500 = [&U] (((5:1.160173e-01,(3:5.901113e-03,(4:2.727641e-03,(7:1.150268e-04,2:3.030081e-03):2.249535e-03):1.269117e-03):8.256058e-02):5.473783e-02,(((((11:4.382793e-01,(((((8:2.770850e-01,((35:1.468140e-01,36:3.842289e-01):1.507821e-01,(39:2.711106e-01,40:2.296725e-01):2.146923e-02):1.196272e-01):2.604865e-02,(38:1.463857e-01,37:2.854026e-01):6.656326e-02):1.844223e-01,26:3.043796e-01):8.257868e-02,(42:5.223952e-01,41:4.159227e-01):1.230901e-01):9.543305e-03,(((((((21:1.505919e-01,20:1.192533e-01):4.340602e-01,(30:5.477814e-01,29:3.791786e-01):2.782394e-01):8.294466e-02,22:5.779680e-01):9.523679e-02,(24:6.091874e-01,25:4.495612e-01):5.936060e-02):6.395167e-02,31:9.218197e-01):1.184351e-02,23:4.751889e-01):5.141861e-02,(((44:3.535985e+00,32:5.245572e-01):1.188217e-01,(34:4.508005e-01,33:6.072955e-01):2.202078e-01):1.129659e-01,(45:3.849881e-01,27:3.571430e-01):9.672771e-02):5.396957e-02):4.793332e-02):1.073585e-01):5.746032e-02,(((17:3.965895e-01,(16:5.136217e-01,28:8.339903e-01):3.867139e-02):8.108067e-02,((18:3.559626e-01,19:4.532057e-01):1.379379e-01,(14:3.112540e-01,15:2.664571e-01):1.368492e-01):2.578755e-02):1.027649e-01,(13:4.181655e-01,12:4.284120e-01):1.337010e-01):4.684881e-02):4.117822e-02,9:2.939872e-01):3.652561e-02,10:4.728705e-01):1.695406e-01,43:3.149823e-01):8.649342e-02):1.029673e-01,6:1.238277e-04,1:2.469999e-03);
   tree gen.961000 = [&U] (((43:3.956315e-01,((9:2.683728e-01,((11:4.255204e-01,(((((8:3.027086e-01,((39:3.413497e-01,40:2.079515e-01):3.456848e-02,(35:2.017664e-01,36:3.282801e-01):8.102219e-02):6.473674e-02):3.901052e-02,(38:1.529484e-01,37:2.874069e-01):8.539504e-02):1.202462e-01,26:3.442832e-01):7.274714e-02,(42:5.488416e-01,41:3.660921e-01):1.108623e-01):5.501226e-02,((((34:4.378365e-01,33:6.491397e-01):1.718433e-01,(32:3.983093e-01,44:3.310006e+00):3.585109e-01):1.247771e-01,(27:4.920941e-01,45:4.233587e-01):7.619821e-02):2.306976e-02,((((25:3.665099e-01,24:5.295272e-01):5.593354e-02,(22:5.465130e-01,((21:1.569564e-01,20:1.482538e-01):4.489408e-01,(29:3.551728e-01,30:4.427902e-01):3.989016e-01):6.518381e-02):3.336588e-02):8.876993e-02,31:7.557765e-01):2.282642e-02,23:5.070456e-01):5.246600e-02):4.320602e-02):6.813471e-02):3.330497e-02,((13:5.036206e-01,12:4.229096e-01):8.312546e-02,((14:4.051293e-01,15:2.552271e-01):8.155016e-02,((16:6.702078e-01,17:3.548019e-01):9.088080e-02,(28:7.582163e-01,(19:4.248378e-01,18:4.240651e-01):1.254941e-01):4.467591e-02):9.762250e-02):8.380276e-02):2.128724e-02):3.635167e-02):4.392234e-02,10:3.927808e-01):1.537157e-01):1.573777e-01,((((2:3.432615e-03,7:2.604354e-03):2.605197e-03,4:1.716132e-03):1.110353e-03,3:3.596014e-04):1.106033e-01,5:8.196492e-02):7.794762e-02):1.038003e-01,6:2.807966e-03,1:1.879881e-03);
   tree gen.961500 = [&U] (((43:3.790940e-01,((10:3.763625e-01,((11:4.077335e-01,(((((8:2.900553e-01,((39:3.270812e-01,40:1.992590e-01):6.862256e-02,(35:2.121938e-01,36:2.801325e-01):9.354630e-02):3.704543e-02):5.340165e-02,(38:1.561826e-01,37:2.753932e-01):8.182550e-02):1.206211e-01,26:3.298920e-01):7.234130e-02,((((34:4.195348e-01,33:6.220055e-01):1.646602e-01,(32:3.816599e-01,44:3.171646e+00):5.307085e-01):1.205600e-01,(27:4.715244e-01,45:3.712549e-01):1.198364e-01):1.981379e-02,(31:9.976875e-01,(23:4.858510e-01,((25:3.511896e-01,24:5.073928e-01):1.057387e-01,(22:5.236686e-01,((21:1.503956e-01,20:1.631941e-01):3.782191e-01,(29:3.403264e-01,30:4.242815e-01):3.822274e-01):6.245910e-02):3.197118e-02):6.877387e-02):1.493489e-02):6.116331e-02):5.964480e-03):5.233251e-02,(42:5.258998e-01,41:4.350164e-01):1.226260e-01):1.062592e-01):3.191282e-02,((13:4.825691e-01,12:4.052318e-01):8.093369e-02,((14:3.881948e-01,15:2.445585e-01):7.814134e-02,((16:6.780794e-01,17:3.399711e-01):3.189250e-02,(28:7.265227e-01,(19:4.062073e-01,18:4.063391e-01):1.125851e-01):6.042791e-02):6.678719e-02):8.029978e-02):8.859352e-02):4.291964e-02):5.125529e-02,9:2.571547e-01):1.725230e-01):1.523630e-01,((3:3.445700e-04,(4:1.570777e-03,(2:3.760980e-03,7:4.859790e-03):8.811548e-04):2.152860e-03):1.311302e-01,5:7.853877e-02):3.990834e-02):9.946143e-02,6:6.376326e-04,1:1.180493e-03);
   tree gen.962000 = [&U] (((43:3.908071e-01,(((11:4.248708e-01,(((((8:3.022466e-01,((39:3.408287e-01,40:2.539670e-01):3.028689e-02,(35:1.710466e-01,36:3.255679e-01):1.857157e-01):8.622487e-02):5.564616e-02,(38:1.627471e-01,37:2.869682e-01):8.813605e-02):1.840889e-01,26:3.437576e-01):7.634254e-02,(42:5.480038e-01,41:4.533005e-01):1.277801e-01):7.916917e-02,((((34:4.746846e-01,33:6.828651e-01):2.245457e-01,(32:3.977013e-01,44:3.304953e+00):3.030948e-01):9.989999e-02,(27:4.913430e-01,45:3.868590e-01):1.248732e-01):3.658161e-02,((((25:5.219395e-01,24:5.287189e-01):3.301239e-02,(22:5.456788e-01,((21:1.169004e-01,20:1.700533e-01):7.189726e-01,(29:3.546306e-01,30:4.421144e-01):3.050784e-01):6.508431e-02):6.424367e-02):5.210690e-02,23:5.062717e-01):8.500473e-03,31:6.909047e-01):4.494151e-02):2.224728e-02):1.219838e-01):2.383008e-02,((13:4.177614e-01,12:4.223888e-01):8.433540e-02,((14:4.045109e-01,15:2.548375e-01):8.966932e-02,((16:7.065796e-01,17:3.757510e-01):3.466613e-02,(28:7.570590e-01,(19:4.232805e-01,18:3.523126e-01):2.329828e-01):1.231250e-02):1.097139e-01):1.300505e-01):5.892256e-02):4.521573e-02,(10:4.785932e-01,9:2.679632e-01):5.623816e-02):1.856490e-01):1.429978e-01,((4:8.977016e-03,((3:2.094555e-03,2:3.555530e-03):1.292369e-04,7:1.375936e-03):4.463509e-03):1.351735e-01,5:8.183981e-02):5.404181e-02):1.381855e-01,6:1.977461e-03,1:3.682362e-03);
   tree gen.962500 = [&U] (((43:3.754884e-01,((10:4.960860e-01,9:2.860844e-01):2.808346e-02,((11:3.878141e-01,(((42:6.795084e-01,41:5.003656e-01):1.194852e-01,((((38:1.999615e-01,37:2.739897e-01):4.813079e-02,8:3.323457e-01):3.034851e-02,((40:1.821425e-01,39:2.754985e-01):2.305877e-02,(36:3.835965e-01,35:1.937830e-01):1.009731e-01):1.078664e-01):1.486593e-01,26:3.502944e-01):1.663568e-02):1.849901e-02,(((45:4.209070e-01,27:5.049834e-01):7.274437e-02,((44:3.351296e+00,32:4.804110e-01):2.563722e-01,(33:6.439188e-01,34:4.845572e-01):2.190980e-01):1.269307e-01):5.923918e-02,(23:4.180821e-01,(((((21:1.477831e-01,20:1.285849e-01):5.886287e-01,(29:3.251556e-01,30:5.137458e-01):2.818227e-01):6.063955e-02,22:5.409761e-01):5.050052e-02,(25:4.397695e-01,24:4.932579e-01):6.205086e-02):6.300148e-02,31:7.319110e-01):5.762603e-02):5.416724e-02):3.781344e-02):9.486137e-02):5.025367e-02,((((19:3.703511e-01,18:3.018103e-01):1.840324e-01,(15:2.810173e-01,14:3.997404e-01):7.171424e-02):3.087470e-02,((28:9.557263e-01,16:5.893402e-01):3.717408e-02,17:4.922235e-01):2.003015e-02):7.075419e-02,(12:4.586886e-01,13:4.237714e-01):7.652070e-02):9.000462e-02):4.542347e-02):1.428215e-01):1.161688e-01,((4:6.631579e-03,(2:4.372393e-03,(3:7.354537e-03,7:2.882955e-03):4.467165e-04):2.812903e-03):1.336331e-01,5:1.241840e-01):6.220170e-02):1.129311e-01,6:6.456318e-04,1:2.730646e-03);
   tree gen.963000 = [&U] (((43:3.895242e-01,(((11:4.845655e-01,(((42:5.840248e-01,41:5.190693e-01):9.650170e-02,((((38:2.074361e-01,37:2.842314e-01):8.060885e-02,8:3.304359e-01):3.407540e-02,((40:1.889510e-01,39:2.953468e-01):2.650538e-02,(36:3.979354e-01,35:2.010267e-01):1.047475e-01):7.457514e-02):1.158282e-01,26:2.867450e-01):9.093322e-02):9.324207e-02,(((45:4.332407e-01,27:5.071875e-01):6.404933e-02,((44:3.476568e+00,32:4.983688e-01):2.502079e-01,(33:6.679885e-01,34:5.026700e-01):2.906251e-01):5.680061e-02):5.359587e-02,(23:4.337101e-01,(((((21:1.533072e-01,20:1.333914e-01):6.106317e-01,(29:3.373099e-01,30:5.329497e-01):2.630234e-01):4.680865e-02,22:5.611978e-01):4.670488e-02,(25:4.562081e-01,24:4.918232e-01):1.002834e-01):4.213170e-02,31:7.592698e-01):3.623988e-02):3.510196e-02):2.337457e-02):8.128793e-02):5.213216e-02,((((15:2.915218e-01,14:4.146827e-01):6.796873e-02,(19:3.841949e-01,18:3.130920e-01):1.966645e-01):3.686236e-02,(17:4.739088e-01,(28:6.586350e-01,16:6.348881e-01):2.541961e-02):7.441131e-02):1.175509e-01,(12:4.758344e-01,13:4.816809e-01):7.548913e-02):9.336900e-02):6.108643e-02,(10:4.997911e-01,9:2.896770e-01):2.510608e-02):1.481601e-01):1.205112e-01,(((2:9.244522e-04,3:4.781898e-03):7.064816e-03,(7:1.497206e-03,4:6.879468e-03):1.131728e-03):1.299998e-01,5:1.288260e-01):6.740080e-02):1.290395e-01,6:3.336222e-04,1:3.298407e-04);
   tree gen.963500 = [&U] (((5:1.200648e-01,(3:4.274838e-04,((2:2.756083e-04,7:1.480889e-03):2.451295e-04,4:1.561552e-02):6.057737e-04):8.820371e-02):8.755177e-02,((10:3.902532e-01,(((11:4.148499e-01,(((((38:1.671879e-01,37:2.326152e-01):6.764067e-02,(8:2.815750e-01,((35:1.669910e-01,36:3.944100e-01):1.301738e-01,(39:2.716937e-01,40:2.434157e-01):9.488511e-02):5.238445e-02):1.984913e-02):1.472107e-01,26:2.828555e-01):1.101673e-01,(42:5.086749e-01,41:3.174145e-01):2.339611e-01):1.737461e-02,(((((((21:1.848679e-01,20:9.458663e-02):4.552679e-01,(30:4.413031e-01,29:4.656852e-01):3.301892e-01):5.591857e-02,22:5.096847e-01):2.865429e-02,(24:4.199499e-01,25:4.518921e-01):7.863381e-02):8.900578e-02,31:9.156757e-01):1.657845e-03,23:5.197122e-01):4.765638e-02,((45:3.185631e-01,27:5.383993e-01):1.680818e-01,((44:4.326094e+00,32:6.281470e-01):1.561307e-01,(34:4.058922e-01,33:7.933342e-01):1.966252e-01):1.356042e-01):3.773929e-02):1.510722e-02):1.215218e-01):1.762402e-02,(((14:3.167258e-01,15:3.013898e-01):6.556960e-02,((18:3.124713e-01,19:4.671973e-01):2.307895e-01,((28:7.633697e-01,16:4.711413e-01):4.033789e-02,17:4.543881e-01):7.782877e-02):3.133850e-02):7.877453e-02,(13:4.658176e-01,12:5.713449e-01):1.936531e-02):9.827226e-02):7.211104e-02,9:3.030625e-01):4.204257e-02):9.413453e-02,43:3.542340e-01):1.642118e-01):1.136205e-01,6:5.702448e-04,1:4.188697e-03);
   tree gen.964000 = [&U] (((43:3.885340e-01,((10:4.991751e-01,9:2.922626e-01):4.977761e-02,((11:4.833337e-01,(((42:5.825402e-01,41:3.971025e-01):1.145719e-01,(((8:2.886405e-01,((40:1.884707e-01,39:2.954929e-01):6.099667e-02,(36:3.969238e-01,35:2.005157e-01):1.044812e-01):5.733734e-02):7.335184e-02,(38:2.069088e-01,37:2.429654e-01):4.559424e-02):1.797346e-01,26:2.860161e-01):9.070207e-02):5.326402e-02,(((45:4.321394e-01,27:5.058982e-01):9.685540e-02,((44:3.467730e+00,32:6.882405e-01):9.812520e-02,(33:6.662904e-01,34:4.066795e-01):2.977606e-01):9.877483e-02):5.340549e-02,(23:5.186491e-01,(((((21:1.147501e-01,20:1.330523e-01):4.387966e-01,(29:3.454813e-01,30:4.060331e-01):3.500054e-01):1.140275e-01,22:5.597712e-01):6.012107e-02,(25:4.550484e-01,24:4.975725e-01):4.253717e-02):3.701294e-02,31:7.573397e-01):2.452698e-02):6.026976e-02):3.669271e-02):1.261936e-01):4.133259e-02,(((14:4.136286e-01,15:2.321560e-01):6.038094e-02,((17:4.678107e-01,(16:6.332741e-01,28:6.671657e-01):4.545807e-02):5.375496e-02,(19:3.926318e-01,18:3.122961e-01):1.804124e-01):4.486127e-02):1.199771e-01,(12:4.167217e-01,13:3.520888e-01):6.138614e-02):6.509683e-02):8.283149e-02):1.585448e-01):1.401881e-01,(((7:4.061576e-03,2:3.456408e-04):1.631307e-03,(3:6.269717e-03,4:7.092619e-03):2.830896e-04):1.483744e-01,5:1.284985e-01):6.398609e-02):1.348749e-01,6:3.722852e-03,1:2.000880e-03);
   tree gen.964500 = [&U] (((43:3.238603e-01,(10:4.060936e-01,(9:2.964940e-01,((11:4.903315e-01,(((((8:2.928195e-01,((40:1.911994e-01,39:3.383542e-01):4.550282e-02,(36:4.026706e-01,35:2.034188e-01):1.059939e-01):4.789576e-02):3.061559e-02,(38:2.198791e-01,37:2.464831e-01):4.625436e-02):2.288517e-01,26:2.901571e-01):5.801442e-02,(((45:4.383960e-01,27:5.132227e-01):9.825769e-02,((44:3.517937e+00,32:6.676625e-01):1.324111e-01,(33:6.759371e-01,34:4.125675e-01):3.020716e-01):1.020531e-01):5.789002e-02,(23:5.261582e-01,(((((21:1.164115e-01,20:1.590421e-01):4.470797e-01,(29:3.688612e-01,30:4.119117e-01):3.603617e-01):4.454420e-02,22:5.678757e-01):8.777946e-02,(25:4.053463e-01,24:4.805632e-01):9.951739e-02):4.672705e-02,31:7.683047e-01):2.240278e-02):1.111407e-01):3.474607e-02):3.471970e-02,(42:5.909743e-01,41:4.301664e-01):9.435232e-02):9.307184e-02):1.100764e-01,(((14:4.196172e-01,15:3.439621e-01):6.125515e-02,((17:4.745838e-01,(16:5.052559e-01,28:7.984264e-01):7.374940e-02):1.132223e-01,(19:3.983164e-01,18:3.168176e-01):1.694999e-01):4.898550e-02):1.217142e-01,(12:4.227551e-01,13:3.571864e-01):8.425758e-02):4.992999e-02):1.460666e-02):5.098195e-02):1.153944e-01):1.790930e-01,((((4:7.088015e-03,3:9.473181e-04):2.831146e-04,7:1.619257e-03):1.658816e-03,2:3.506451e-04):1.351569e-01,5:9.271744e-02):5.130448e-02):1.249195e-01,6:1.892714e-03,1:2.029850e-03);
   tree gen.965000 = [&U] (((5:1.034316e-01,((2:6.509509e-04,7:3.057466e-04):1.472456e-03,(4:6.204618e-03,3:1.804857e-03):2.083908e-03):1.269960e-01):6.405451e-02,((9:2.983240e-01,(((11:3.972155e-01,(((((8:2.901545e-01,((35:2.633883e-01,36:3.208732e-01):8.619741e-02,(39:2.390210e-01,40:2.036463e-01):3.108356e-02):6.848634e-02):2.230835e-02,(38:1.500312e-01,37:2.984322e-01):7.899484e-02):1.838771e-01,26:2.806997e-01):9.723079e-02,(42:5.270832e-01,41:3.053331e-01):1.834109e-01):3.237514e-02,((23:4.788258e-01,((((30:4.664894e-01,29:4.494552e-01):3.204503e-01,(22:5.036986e-01,(21:1.201792e-01,20:1.491337e-01):5.275069e-01):6.771855e-02):3.869943e-02,(24:4.235502e-01,25:4.346923e-01):4.988947e-02):9.462100e-02,31:8.403849e-01):7.798717e-03):5.579443e-02,((45:4.131797e-01,27:5.179069e-01):5.810523e-02,((44:4.176845e+00,32:4.376930e-01):2.347048e-01,(34:4.866193e-01,33:7.631385e-01):1.610922e-01):1.304023e-01):4.641052e-02):2.666485e-02):9.364402e-02):3.143599e-02,((12:3.804417e-01,13:4.303120e-01):6.824670e-02,(((18:3.005781e-01,19:4.545566e-01):2.312893e-01,(14:4.379844e-01,15:2.341721e-01):1.279751e-01):2.975978e-02,((28:7.343145e-01,16:4.532088e-01):4.646109e-02,17:4.370932e-01):8.533694e-02):7.396892e-02):5.840745e-02):3.819132e-02,10:4.431760e-01):5.027039e-02):1.102845e-01,43:3.738720e-01):1.414691e-01):1.471398e-01,6:7.090305e-03,1:7.233877e-04);
   tree gen.965500 = [&U] (6:7.903997e-03,((((((11:4.165947e-01,(((42:5.849946e-01,41:5.527444e-01):1.390568e-01,(((38:2.102184e-01,37:2.461690e-01):9.074756e-02,(((35:1.758198e-01,36:3.746245e-01):1.367508e-01,(40:2.220256e-01,39:3.361299e-01):4.645064e-02):5.676622e-02,8:3.547336e-01):4.968131e-02):2.292567e-01,26:2.765777e-01):7.864236e-02):4.176039e-02,(((((((30:5.299016e-01,29:2.795256e-01):4.015227e-01,(20:2.131243e-01,21:9.419295e-02):5.249341e-01):8.989942e-02,22:4.272526e-01):6.873714e-02,(25:4.723867e-01,24:6.575708e-01):5.047405e-02):4.287810e-02,23:4.841575e-01):8.869261e-03,31:9.837227e-01):4.157344e-02,((27:4.486432e-01,45:4.225468e-01):8.552333e-02,((32:2.965168e-01,44:3.237032e+00):3.655765e-01,(33:6.683054e-01,34:5.034265e-01):2.051534e-01):1.262249e-01):4.727546e-02):2.016405e-02):1.366602e-01):5.870168e-02,((12:4.257430e-01,13:4.522049e-01):7.991454e-02,(((28:6.916045e-01,17:5.603948e-01):2.435231e-02,16:5.847893e-01):8.288773e-02,((14:5.176075e-01,15:3.295907e-01):6.688953e-02,(19:3.312929e-01,18:2.726483e-01):2.030459e-01):4.453260e-02):1.125614e-01):6.384864e-02):3.201224e-02,9:2.554481e-01):5.564187e-02,10:5.321637e-01):1.640751e-01,43:3.986771e-01):1.103557e-01,((((2:1.550701e-03,3:3.488793e-04):1.784357e-03,7:2.401100e-05):2.701199e-04,4:1.240339e-02):1.029311e-01,5:1.262242e-01):6.062999e-02):1.442826e-01,1:5.070334e-03);
   tree gen.966000 = [&U] (6:2.559570e-03,((((((11:4.010223e-01,(((42:5.631273e-01,41:5.320826e-01):1.305113e-01,(((8:3.269233e-01,((35:1.692476e-01,36:3.606209e-01):1.316390e-01,(40:2.137261e-01,39:3.235652e-01):4.471430e-02):5.464427e-02):4.882667e-02,(38:2.011324e-01,37:2.369671e-01):5.077296e-02):2.462167e-01,26:2.662391e-01):7.570268e-02):4.019937e-02,((31:9.469507e-01,(23:5.323562e-01,((((30:5.100937e-01,29:2.690768e-01):3.865136e-01,(20:2.051576e-01,21:9.067198e-02):5.053118e-01):8.653895e-02,22:5.693329e-01):4.423621e-02,(25:4.547286e-01,24:4.277514e-01):4.538456e-02):4.547812e-02):1.726096e-02):3.542343e-02,((27:4.909199e-01,45:3.742489e-01):7.519846e-02,((32:5.974434e-01,44:3.413036e+00):9.581151e-02,(33:6.433238e-01,34:4.846082e-01):1.974847e-01):1.215066e-01):8.115113e-02):3.385552e-02):1.315518e-01):1.573491e-02,((12:4.098285e-01,13:4.353013e-01):7.692731e-02,(((28:6.657520e-01,16:5.629296e-01):5.549041e-02,17:5.394470e-01):7.978935e-02,((14:4.982592e-01,15:3.172704e-01):5.782946e-02,(19:5.181318e-01,18:2.624566e-01):1.954560e-01):3.471861e-02):8.897056e-02):3.902389e-02):7.408594e-02,9:2.458993e-01):2.716389e-02,10:5.122712e-01):1.579419e-01,43:3.837744e-01):1.197988e-01,((4:7.384031e-03,((3:1.422619e-04,2:1.583956e-03):1.891509e-04,7:1.856187e-05):5.374797e-04):9.450535e-02,5:1.215059e-01):5.209971e-02):1.388893e-01,1:3.399652e-03);
   tree gen.966500 = [&U] (6:7.357799e-04,((((9:2.865372e-01,((11:4.028465e-01,(((42:5.656889e-01,41:5.345030e-01):8.008059e-02,((((35:1.700175e-01,36:3.292234e-01):1.322378e-01,(40:1.849137e-01,39:3.578664e-01):2.984039e-02):5.489285e-02,((38:2.020473e-01,37:2.380451e-01):5.100392e-02,8:3.173719e-01):4.604962e-02):1.725471e-01,26:3.140391e-01):5.659684e-02):3.419179e-02,((31:8.444859e-01,(23:5.347778e-01,((((30:5.124141e-01,29:3.101201e-01):3.882719e-01,(20:2.060909e-01,21:1.104192e-01):5.076105e-01):6.756718e-02,22:5.719227e-01):7.099243e-02,(25:4.504131e-01,24:4.296972e-01):1.092454e-01):4.568500e-02):1.923820e-02):6.129926e-02,((27:4.931531e-01,45:3.759513e-01):1.190243e-01,((32:6.001611e-01,44:3.428561e+00):1.079423e-01,(33:6.462503e-01,34:4.868126e-01):1.983830e-01):1.220593e-01):3.228311e-02):3.099444e-02):1.282582e-01):3.702681e-02,((12:4.116928e-01,13:4.372815e-01):7.727724e-02,((14:5.005257e-01,15:2.802086e-01):5.713748e-02,((19:4.994174e-01,18:2.636505e-01):2.530236e-01,((28:6.687804e-01,16:5.808451e-01):1.137396e-02,17:5.419009e-01):8.015231e-02):3.487654e-02):8.937528e-02):3.920141e-02):4.513615e-02):2.462923e-02,10:4.367280e-01):1.970210e-01,43:3.855202e-01):1.203437e-01,(((3:7.904921e-04,7:5.183842e-06):3.864197e-04,(4:7.417621e-03,2:1.115259e-03):2.051715e-04):1.012225e-01,5:1.220586e-01):5.579099e-02):1.240210e-01,1:3.371162e-03);
   tree gen.967000 = [&U] (((5:1.173639e-01,(((3:1.980220e-03,2:5.102759e-04):7.089400e-04,7:2.001667e-03):4.137787e-03,4:4.020125e-03):1.443137e-01):7.995109e-02,(((10:4.337201e-01,((11:4.014500e-01,(((((38:1.575797e-01,37:3.016136e-01):8.630997e-02,(8:2.797541e-01,((35:1.800270e-01,36:2.878062e-01):1.259428e-01,(39:2.944875e-01,40:2.169160e-01):7.118602e-02):4.302951e-02):8.751491e-02):2.361849e-01,26:3.198008e-01):4.227057e-02,(42:5.327021e-01,41:6.388147e-01):1.879087e-01):5.418957e-02,((23:4.724377e-01,(((((30:4.518887e-01,29:4.123213e-01):3.952433e-01,(21:9.855211e-02,20:1.669591e-01):5.141128e-01):6.726197e-02,22:5.822339e-01):5.280524e-02,(24:4.710896e-01,25:4.527907e-01):7.145876e-02):3.830269e-02,31:8.909358e-01):3.340150e-02):4.211216e-02,((45:3.781823e-01,27:4.558859e-01):1.612853e-01,(((34:4.424413e-01,33:7.712737e-01):1.319736e-01,44:4.460036e+00):8.276883e-03,32:7.675867e-01):1.707395e-01):2.021686e-02):2.472538e-02):8.948127e-02):6.740815e-03,((12:4.471935e-01,13:4.058152e-01):6.414785e-02,((14:4.426535e-01,15:3.102229e-01):1.149458e-01,((18:3.833551e-01,19:4.146281e-01):2.265002e-01,(17:4.417528e-01,(16:5.907277e-01,28:7.267517e-01):4.528038e-02):1.057588e-01):1.931844e-02):9.409857e-02):5.589885e-02):2.290834e-02):1.041858e-01,9:2.533465e-01):1.978119e-01,43:3.804039e-01):8.471631e-02):1.581433e-01,6:2.003270e-04,1:5.560294e-04);
   tree gen.967500 = [&U] (6:1.989228e-04,(((((11:4.263808e-01,(((42:5.876456e-01,41:5.657287e-01):7.172889e-02,((((35:1.799499e-01,36:3.484566e-01):1.037468e-01,(40:2.314575e-01,39:3.462707e-01):7.757890e-02):4.427451e-02,(8:3.360844e-01,(38:1.905534e-01,37:2.519517e-01):5.398357e-02):3.485482e-02):1.813896e-01,26:2.870614e-01):8.429384e-02):3.618053e-02,(((((((30:5.577220e-01,29:3.630168e-01):3.310874e-01,(20:1.405993e-01,21:1.918360e-01):5.986100e-01):8.768131e-02,22:6.053345e-01):5.071488e-02,(25:4.767263e-01,24:4.702748e-01):6.170121e-02):7.758522e-02,23:4.583758e-01):4.564856e-02,31:8.938208e-01):5.997068e-02,((27:5.219631e-01,45:3.979144e-01):1.259777e-01,((32:5.777467e-01,44:4.359668e+00):1.142483e-01,(33:6.564396e-01,34:5.152522e-01):2.110804e-01):1.158797e-01):6.690187e-02):6.959134e-02):1.255146e-01):2.278764e-02,((12:4.324910e-01,13:4.695910e-01):4.773255e-02,((14:3.997566e-01,15:2.965784e-01):6.274507e-02,((19:4.500471e-01,18:2.817652e-01):1.687397e-01,(17:5.735588e-01,(16:6.147781e-01,28:6.759032e-01):5.534248e-02):7.410198e-02):3.506893e-02):1.087303e-01):7.532743e-02):5.083166e-02,(9:3.032767e-01,10:4.662923e-01):2.652865e-02):1.655444e-01,43:3.146639e-01):1.510008e-01,(((3:2.000633e-03,2:3.472406e-04):9.895938e-05,(7:1.782849e-03,4:3.213883e-03):5.208167e-03):1.056443e-01,5:1.119937e-01):4.700371e-02):1.312663e-01,1:4.090508e-03);
   tree gen.968000 = [&U] (6:6.143567e-04,(((9:3.015593e-01,(((11:4.239662e-01,((42:5.843178e-01,41:5.625250e-01):9.800124e-02,(((((35:1.789309e-01,36:3.464833e-01):1.800110e-01,(40:2.301468e-01,39:3.538069e-01):3.979760e-02):5.072544e-02,(8:2.875176e-01,(38:1.894743e-01,37:2.376818e-01):5.367787e-02):3.465744e-02):1.803624e-01,26:2.854357e-01):8.562752e-02,((23:4.569969e-01,(31:8.355343e-01,((((30:4.450478e-01,29:3.609611e-01):3.292125e-01,(20:1.398031e-01,21:1.907496e-01):5.952201e-01):9.254079e-02,22:6.019065e-01):5.386524e-02,(25:4.740266e-01,24:4.676116e-01):8.878606e-02):4.019035e-02):4.597685e-02):3.151941e-02,((27:5.190072e-01,45:3.956610e-01):1.252643e-01,((32:6.832393e-01,44:4.334980e+00):2.009878e-01,(33:8.122374e-01,34:4.867213e-01):1.555408e-01):1.152235e-01):5.184503e-02):1.680731e-02):3.683258e-02):9.036630e-02):2.265860e-02,((12:4.300418e-01,13:4.669317e-01):1.224076e-01,((14:4.186778e-01,15:2.960856e-01):6.238975e-02,(((16:6.112966e-01,28:7.967135e-01):5.178443e-02,17:5.703108e-01):7.513716e-02,(19:3.920431e-01,18:2.801696e-01):2.367664e-01):4.054148e-02):9.193142e-02):5.026899e-02):1.673379e-02,10:4.714919e-01):7.040926e-02):1.663397e-01,43:3.128820e-01):1.501457e-01,(((3:1.116636e-03,2:4.699117e-04):3.201308e-03,(4:7.010643e-03,7:1.284179e-03):1.176989e-03):1.204771e-01,5:1.192260e-01):2.858946e-02):1.305229e-01,1:5.160642e-03);
   tree gen.968500 = [&U] (6:4.981695e-03,(((9:2.898713e-01,(((11:4.075339e-01,((42:5.772387e-01,41:5.407223e-01):7.734710e-02,((((((35:1.719957e-01,36:3.484682e-01):1.309969e-01,(40:2.212266e-01,39:3.609908e-01):3.825510e-02):1.093574e-01,8:2.713807e-01):1.886574e-02,(38:1.821305e-01,37:2.284695e-01):7.309537e-02):1.700482e-01,26:3.630985e-01):8.939215e-02,((23:4.392843e-01,(31:8.031502e-01,((((30:4.277984e-01,29:3.653241e-01):3.164527e-01,(20:1.000499e-01,21:1.529420e-01):5.721501e-01):8.895403e-02,22:5.708538e-01):7.268792e-02,(25:4.556540e-01,24:4.494877e-01):1.040596e-01):1.559833e-02):6.012234e-02):5.944284e-02,((27:4.988912e-01,45:3.803257e-01):1.204092e-01,((32:9.234982e-01,44:4.102267e+00):8.553067e-03,(33:7.807561e-01,34:4.678567e-01):1.495122e-01):1.541788e-01):4.983559e-02):3.059648e-02):3.452691e-02):9.320347e-02):5.810009e-02,((12:4.133740e-01,13:4.488341e-01):1.490480e-01,((((16:5.876036e-01,28:7.658340e-01):7.044625e-02,(19:3.626124e-01,18:2.693106e-01):2.024657e-01):7.222494e-02,17:5.482063e-01):5.671849e-02,(14:4.024504e-01,15:2.846097e-01):5.780602e-02):9.439473e-02):4.832063e-02):2.934140e-02,10:4.532175e-01):4.509273e-02):1.598926e-01,43:3.515647e-01):1.443262e-01,((((3:1.129899e-03,7:6.159541e-03):2.731500e-04,4:1.072797e-02):1.267018e-03,2:2.489585e-03):1.185136e-01,5:1.146050e-01):2.748137e-02):1.254640e-01,1:9.904399e-04);
   tree gen.969000 = [&U] (((43:2.841236e-01,(((11:3.997079e-01,(((42:5.005744e-01,41:4.524848e-01):2.112116e-01,(((8:3.128578e-01,(38:2.092467e-01,37:3.026725e-01):3.276753e-02):2.922722e-02,((40:1.774220e-01,39:3.336109e-01):6.725005e-02,(36:3.435609e-01,35:1.734336e-01):1.534038e-01):5.116053e-02):1.914941e-01,26:3.016600e-01):7.473222e-02):2.431082e-02,(((45:3.126516e-01,27:4.998601e-01):1.259410e-01,((44:4.351544e+00,32:5.073434e-01):2.883878e-01,(33:6.476836e-01,34:4.502139e-01):1.743927e-01):1.382057e-01):2.085388e-02,((31:9.332560e-01,((((29:3.330862e-01,30:4.665633e-01):3.023891e-01,(21:1.220911e-01,20:1.017706e-01):4.706066e-01):9.155370e-02,22:5.698777e-01):3.862415e-02,(25:3.966552e-01,24:4.142211e-01):7.078820e-02):5.810924e-02):3.458302e-02,23:4.933532e-01):6.914626e-02):3.628997e-02):7.634186e-02):4.822004e-02,(((14:4.185161e-01,15:2.266511e-01):8.480399e-02,((19:4.477131e-01,18:2.606785e-01):1.705559e-01,((17:4.751355e-01,16:5.359177e-01):5.014823e-02,28:7.261539e-01):7.258767e-02):6.752368e-02):1.045013e-01,(12:4.322605e-01,13:4.135644e-01):7.325709e-02):6.816854e-02):5.873829e-02,(10:4.735369e-01,9:2.929871e-01):1.893681e-02):1.898325e-01):1.450226e-01,((((2:5.977398e-05,4:1.295263e-02):1.154045e-03,3:1.161763e-03):1.151536e-04,7:5.793044e-04):1.162129e-01,5:8.544405e-02):6.409515e-02):1.384985e-01,6:8.252177e-04,1:4.648200e-03);
   tree gen.969500 = [&U] (((43:3.009064e-01,(9:2.940816e-01,(((11:4.012011e-01,((42:5.026254e-01,41:4.541751e-01):1.387331e-01,((((45:4.183300e-01,27:4.070759e-01):1.264115e-01,((44:4.373520e+00,32:5.092386e-01):2.894652e-01,(33:6.501031e-01,34:4.518957e-01):1.634572e-01):1.387220e-01):2.068725e-02,((31:9.367423e-01,((((29:3.343305e-01,30:4.683062e-01):3.694144e-01,(21:1.225472e-01,20:1.571738e-01):4.723646e-01):4.714199e-02,22:5.720065e-01):5.103690e-02,(25:4.038596e-01,24:5.136216e-01):4.452659e-02):2.468535e-02):4.107963e-02,23:4.951962e-01):5.473908e-02):2.623170e-02,(((8:3.037663e-01,((40:1.780848e-01,39:3.531890e-01):6.750127e-02,(36:3.448443e-01,35:1.740815e-01):1.539769e-01):2.691927e-02):4.655072e-02,(38:1.575579e-01,37:2.856733e-01):7.031353e-02):2.086661e-01,26:3.027869e-01):5.657353e-02):6.708919e-02):6.019584e-02):4.818910e-02,(((14:4.217506e-01,15:2.274978e-01):8.134176e-02,((19:4.493856e-01,18:4.419199e-01):1.987609e-01,((17:4.559724e-01,16:5.195139e-01):3.280853e-02,28:7.377346e-01):5.357128e-02):6.777592e-02):1.048917e-01,(12:4.338753e-01,13:4.151093e-01):4.402408e-02):6.842319e-02):2.486587e-02,10:4.953802e-01):6.906021e-02):1.815092e-01):1.558152e-01,((7:9.600982e-04,((3:4.852813e-03,2:3.266263e-04):3.422612e-04,4:8.490999e-03):9.929032e-04):1.146555e-01,5:8.576324e-02):6.433458e-02):1.390158e-01,6:9.584455e-04,1:2.274596e-03);
   tree gen.970000 = [&U] (((43:3.123453e-01,(9:3.052609e-01,(10:5.329892e-01,((11:4.164526e-01,((((45:4.342327e-01,27:5.562618e-01):9.870146e-02,((44:4.539777e+00,32:5.285971e-01):2.869331e-01,(33:6.748165e-01,34:5.182163e-01):1.696710e-01):1.439955e-01):4.771783e-02,((31:9.723522e-01,((((29:3.470399e-01,30:5.019658e-01):3.715428e-01,(21:1.272058e-01,20:1.631487e-01):5.388744e-01):8.987289e-02,22:5.937511e-01):5.297704e-02,(25:4.087517e-01,24:5.331467e-01):5.939471e-02):2.562375e-02):4.264126e-02,23:5.140209e-01):5.681997e-02):2.722889e-02,((((8:3.308142e-01,((40:1.848546e-01,39:4.073179e-01):7.006731e-02,(36:3.485427e-01,35:1.806991e-01):1.598302e-01):8.015617e-02):4.780562e-02,(38:2.131431e-01,37:3.271430e-01):5.214420e-02):2.255899e-01,26:3.142972e-01):5.872415e-02,(42:5.217325e-01,41:4.714404e-01):1.131908e-01):3.678260e-02):1.047798e-01):2.873378e-02,(((14:4.377833e-01,15:2.361460e-01):7.359981e-02,((19:4.664688e-01,18:4.283045e-01):2.063167e-01,((28:8.384903e-01,16:5.392630e-01):2.551363e-02,17:4.733060e-01):9.184414e-02):4.398485e-02):1.088791e-01,(12:4.503689e-01,13:4.107319e-01):9.401035e-02):4.921517e-02):3.904661e-02):4.975435e-02):1.884092e-01):1.551774e-01,((4:4.600126e-03,((7:4.274384e-03,3:1.514900e-03):1.862392e-03,2:2.717636e-04):1.609723e-03):1.108774e-01,5:8.902349e-02):6.136510e-02):1.675070e-01,6:7.193572e-04,1:3.522009e-04);
   tree gen.970500 = [&U] (((43:2.984993e-01,(10:4.402617e-01,(9:2.944111e-01,((11:3.979916e-01,((((45:4.149836e-01,27:5.316033e-01):1.043417e-01,((44:4.232371e+00,32:5.051650e-01):3.329285e-01,(33:6.449026e-01,34:4.952443e-01):1.621496e-01):1.241726e-01):5.373166e-02,(31:9.292488e-01,(23:4.912348e-01,((((29:3.316560e-01,30:4.797142e-01):3.550727e-01,(21:1.215668e-01,20:1.559165e-01):5.149866e-01):8.588891e-02,22:5.674307e-01):3.979934e-02,(25:4.576502e-01,24:5.095129e-01):5.676180e-02):3.689113e-02):3.909031e-02):4.552738e-02):2.663477e-02,((((8:3.161495e-01,((40:2.443941e-01,39:3.292607e-01):7.278728e-02,(36:3.330921e-01,35:1.496943e-01):1.527451e-01):4.490474e-02):3.625303e-02,(38:2.036947e-01,37:3.126410e-01):4.983270e-02):1.542597e-01,26:2.903465e-01):7.009833e-02,(42:4.986046e-01,41:4.505419e-01):1.081732e-01):2.156881e-02):8.281639e-02):5.338934e-02,(((14:4.183768e-01,15:2.256779e-01):8.052676e-02,((19:4.457907e-01,18:4.093182e-01):1.971709e-01,((28:8.013208e-01,16:5.466469e-01):8.124187e-02,17:4.818598e-01):8.192916e-02):4.203505e-02):1.242944e-01,(12:4.304045e-01,13:3.925246e-01):8.984297e-02):3.942082e-02):3.731572e-02):4.799435e-02):1.719399e-01):1.482986e-01,((7:1.711785e-03,(3:2.492757e-03,(2:1.188801e-03,4:6.171949e-03):3.931764e-03):1.281233e-03):1.016398e-01,5:1.064792e-01):3.110077e-02):1.607718e-01,6:6.874688e-04,1:6.778055e-04);
   tree gen.971000 = [&U] (((43:2.892750e-01,(10:4.266566e-01,(9:2.851359e-01,((11:3.856928e-01,((((45:3.624430e-01,27:5.151755e-01):1.011173e-01,((44:4.101581e+00,32:7.136611e-01):1.967833e-01,(33:6.395137e-01,34:4.474546e-01):1.841244e-01):1.300301e-01):4.517339e-02,((((((29:3.214071e-01,30:4.648899e-01):3.441001e-01,(21:1.178102e-01,20:1.385441e-01):4.940659e-01):6.775410e-02,22:5.498958e-01):3.856945e-02,(25:4.530506e-01,24:4.937677e-01):5.500773e-02):9.561225e-02,31:9.005328e-01):2.549122e-02,23:5.014065e-01):1.006109e-01):2.092477e-02,((((8:3.516285e-01,((40:2.368418e-01,39:3.190858e-01):7.053799e-02,(36:3.227988e-01,35:1.776379e-01):1.554689e-01):2.966067e-02):3.513273e-02,(38:1.974001e-01,37:3.029797e-01):6.978619e-02):1.558614e-01,26:3.100479e-01):7.054808e-02,(42:4.831965e-01,41:5.592806e-01):1.550275e-01):1.197965e-02):7.840225e-02):2.646682e-02,(((14:4.054479e-01,15:2.187039e-01):8.549710e-02,((19:4.320148e-01,18:3.966693e-01):1.910778e-01,((28:7.765582e-01,16:5.297543e-01):5.658302e-02,17:4.525362e-01):8.089533e-02):3.875267e-02):8.460976e-02,(12:4.171040e-01,13:3.803947e-01):9.945190e-02):9.028321e-02):3.893157e-02):5.206644e-02):1.885598e-01):1.550237e-01,((((3:2.077416e-03,7:1.255701e-03):5.161222e-03,4:5.744688e-03):1.345971e-03,2:1.188533e-03):9.517825e-02,5:1.031888e-01):4.107958e-02):1.558036e-01,6:6.662244e-04,1:1.544600e-03);
   tree gen.971500 = [&U] (((43:3.990934e-01,(10:4.446299e-01,(9:2.971475e-01,((11:4.019405e-01,((((45:3.777113e-01,27:5.368778e-01):9.668247e-02,((44:4.587823e+00,32:7.437248e-01):2.050730e-01,(33:6.368556e-01,34:4.663041e-01):1.981695e-01):1.355078e-01):2.820535e-02,(((((29:3.653094e-01,30:4.844739e-01):3.406141e-01,(22:5.730607e-01,(21:1.249574e-01,20:1.443804e-01):5.371673e-01):6.009194e-02):6.008886e-02,(25:4.721359e-01,24:5.145682e-01):4.329629e-02):4.246493e-02,31:9.384687e-01):2.656506e-02,23:4.956111e-01):4.720953e-02):3.931279e-02,((((8:3.732921e-01,(38:2.057157e-01,37:3.157431e-01):3.882805e-02):2.706858e-02,((40:2.516657e-01,39:3.325276e-01):4.266721e-02,(36:3.363971e-01,35:2.404028e-01):2.378696e-01):5.262277e-02):1.690288e-01,26:3.231090e-01):7.351999e-02,(42:5.035517e-01,41:5.828409e-01):1.122190e-01):4.284425e-02):7.425118e-02):9.082246e-02,((((28:8.092715e-01,16:6.063802e-01):1.127585e-01,17:4.715998e-01):1.322344e-01,((19:4.474106e-01,18:4.133794e-01):1.830733e-01,(14:4.225279e-01,15:2.279170e-01):8.909876e-02):2.505340e-02):8.828813e-02,(12:4.449439e-01,13:3.964192e-01):1.036414e-01):3.835182e-02):7.323190e-02):2.737656e-02):1.773090e-01):1.196190e-01,((4:3.339708e-03,((3:7.735748e-04,2:2.256383e-04):3.233935e-03,7:3.992390e-04):1.979898e-03):1.402926e-01,5:1.075357e-01):4.444918e-02):1.623670e-01,6:6.942898e-04,1:1.609668e-03);
   tree gen.972000 = [&U] (((5:1.029440e-01,((7:5.108335e-04,(4:9.949535e-03,2:6.734110e-03):1.340217e-03):2.523854e-04,3:6.318141e-04):1.121540e-01):4.550119e-02,((10:4.494274e-01,(((11:5.068380e-01,(((31:8.362394e-01,(23:5.318147e-01,((22:4.620039e-01,((30:5.108804e-01,29:3.966810e-01):2.998819e-01,(21:1.365890e-01,20:1.668361e-01):4.941610e-01):1.188282e-01):3.830987e-02,(24:5.372581e-01,25:3.410331e-01):3.632049e-02):4.823556e-02):3.341156e-02):3.921150e-02,((45:2.984640e-01,27:4.883867e-01):1.437943e-01,((34:3.798438e-01,33:6.319764e-01):2.375461e-01,(44:4.085600e+00,32:6.386738e-01):1.546037e-01):8.506582e-02):2.267768e-02):3.932706e-02,((((8:3.263308e-01,((35:1.282976e-01,36:4.882345e-01):1.440932e-01,(39:2.778053e-01,40:1.707232e-01):5.515106e-02):5.954449e-02):2.866507e-02,(38:1.269533e-01,37:3.049475e-01):9.179436e-02):1.794947e-01,26:2.702813e-01):8.826816e-02,(42:6.131891e-01,41:4.281395e-01):1.185763e-01):4.928986e-02):5.686666e-02):5.012289e-02,((12:3.881270e-01,13:3.857182e-01):1.061567e-01,((14:4.453714e-01,15:2.518782e-01):4.268538e-02,((18:3.490202e-01,19:4.153170e-01):2.409789e-01,(17:4.086005e-01,(16:6.811644e-01,28:8.236716e-01):4.945068e-02):4.289049e-02):4.891446e-02):7.577548e-02):5.256158e-02):6.371985e-02,9:2.299578e-01):3.269497e-02):1.710154e-01,43:3.835902e-01):1.107686e-01):1.291475e-01,6:3.663344e-03,1:3.088876e-03);
   tree gen.972500 = [&U] (((43:4.135187e-01,((10:5.233982e-01,9:2.626005e-01):5.487621e-02,(((12:4.950160e-01,13:4.311087e-01):4.119595e-02,(((28:8.428290e-01,(16:5.354050e-01,17:4.663764e-01):1.292676e-01):1.089274e-01,(19:4.767502e-01,18:3.312298e-01):2.493764e-01):2.622889e-02,(14:3.399515e-01,15:2.657721e-01):6.803244e-02):1.818711e-01):5.002764e-02,(11:4.788227e-01,(((23:5.197545e-01,((((29:4.337034e-01,30:4.289565e-01):2.138690e-01,24:4.471808e-01):1.739013e-01,(25:5.799725e-01,(22:5.970455e-01,(21:1.576733e-01,20:1.117008e-01):4.893162e-01):5.223092e-02):2.786273e-03):4.456519e-02,31:1.043980e+00):6.105897e-02):4.543505e-02,(((32:6.856438e-01,44:3.982609e+00):2.266388e-01,(34:4.586799e-01,33:6.991563e-01):2.313652e-01):1.295397e-01,(27:5.007449e-01,45:3.162837e-01):7.718580e-02):3.817095e-02):3.705506e-02,((((((39:2.971055e-01,40:2.542422e-01):4.341539e-02,(35:1.600010e-01,36:3.336335e-01):1.682893e-01):5.301143e-02,8:3.839058e-01):5.502680e-02,(38:1.726512e-01,37:2.999092e-01):5.639594e-02):1.909460e-01,26:2.900333e-01):8.779872e-02,(42:5.597118e-01,41:3.809036e-01):1.083736e-01):4.495988e-02):1.126150e-01):4.982442e-02):3.465840e-02):1.632041e-01):2.069194e-01,(((4:8.893661e-04,3:3.810732e-03):2.647519e-03,(7:3.940754e-04,2:7.232104e-03):1.019091e-03):1.742873e-01,5:1.120681e-01):6.242544e-02):1.209581e-01,6:7.132089e-04,1:8.175261e-04);
   tree gen.973000 = [&U] (((43:3.384350e-01,((((11:4.448831e-01,((((45:3.321590e-01,27:4.400616e-01):1.760037e-01,((44:4.171828e+00,32:5.613492e-01):1.971029e-01,(33:5.791096e-01,34:4.151151e-01):2.157545e-01):5.262991e-02):5.844385e-02,(23:4.506722e-01,(31:8.533744e-01,(((29:3.978403e-01,30:4.192087e-01):4.694515e-01,((21:1.063423e-01,20:1.725618e-01):4.383092e-01,22:4.678176e-01):3.889898e-02):5.542556e-02,(25:4.103706e-01,24:4.679104e-01):2.603379e-02):5.886941e-02):8.490782e-03):8.824812e-02):2.395567e-02,((((8:2.848874e-01,((40:2.474251e-01,39:2.752167e-01):8.195672e-02,(36:2.742815e-01,35:2.186046e-01):7.827178e-02):6.249695e-02):2.703604e-02,(38:2.294350e-01,37:2.871135e-01):5.891438e-02):1.648599e-01,26:3.216591e-01):6.566207e-02,(42:5.644301e-01,41:4.275859e-01):1.717671e-01):3.896329e-02):1.094505e-01):5.464930e-02,(((15:3.528249e-01,14:3.807422e-01):5.136933e-02,(((28:7.002556e-01,16:4.558583e-01):4.808208e-02,17:4.288381e-01):1.214848e-01,(19:3.895818e-01,18:3.294563e-01):2.012501e-01):6.266559e-02):1.234505e-01,(12:4.200942e-01,13:5.458045e-01):3.218590e-02):4.000935e-02):3.703914e-02,9:2.360069e-01):6.859440e-02,10:4.043137e-01):8.797755e-02):1.360291e-01,((2:1.160625e-03,((7:6.958787e-03,4:7.752908e-03):7.408717e-03,3:4.087780e-03):1.612082e-03):1.195251e-01,5:9.778506e-02):6.133792e-02):1.119648e-01,6:9.702051e-03,1:3.849080e-03);
   tree gen.973500 = [&U] (((43:3.615659e-01,((((11:4.752894e-01,((((45:3.548610e-01,27:4.701384e-01):1.306649e-01,((44:4.054144e+00,32:5.997156e-01):2.797569e-01,(33:6.186899e-01,34:4.434869e-01):2.305006e-01):8.899307e-02):6.243829e-02,(23:4.814742e-01,(31:9.116998e-01,((((21:8.729379e-02,20:1.843558e-01):4.844014e-01,(29:4.250314e-01,30:4.478603e-01):5.015370e-01):1.831119e-02,22:4.997914e-01):8.115587e-02,(25:4.384182e-01,24:4.998906e-01):6.381333e-02):3.113067e-02):5.759687e-02):2.520764e-02):2.559297e-02,((((8:3.043585e-01,(38:1.920529e-01,37:3.067368e-01):2.860477e-02):7.232854e-02,((40:2.643358e-01,39:3.125998e-01):2.662268e-02,(36:5.019113e-01,35:2.335456e-01):1.148180e-01):7.915660e-02):1.578724e-01,26:2.874439e-01):4.971219e-02,(42:6.030070e-01,41:4.568100e-01):2.000180e-01):2.858772e-02):1.085987e-01):3.591294e-02,(((17:4.581478e-01,(28:7.481159e-01,16:4.870147e-01):4.696859e-02):7.775974e-02,((15:3.769393e-01,14:4.067647e-01):3.908501e-02,(19:4.162084e-01,18:2.895325e-01):2.255746e-01):4.920792e-02):1.052431e-01,(12:4.488063e-01,13:5.831085e-01):2.205609e-02):4.274386e-02):4.664886e-02,9:2.807509e-01):2.912478e-03,10:4.319473e-01):1.063003e-01):1.287340e-01,(((7:7.556279e-03,(3:3.832165e-03,2:4.603538e-03):2.720756e-03):1.505971e-03,4:1.032363e-02):1.227678e-01,5:1.044684e-01):6.553017e-02):1.425480e-01,6:1.036515e-02,1:4.112152e-03);
   tree gen.974000 = [&U] (6:1.473568e-03,((5:1.216831e-01,(((3:4.329644e-03,4:4.318765e-05):1.619684e-03,2:2.397907e-03):8.681101e-04,7:2.632798e-03):1.012450e-01):3.520218e-02,((9:3.072333e-01,(10:4.666318e-01,((11:4.330085e-01,((((((22:6.055230e-01,((30:4.010893e-01,29:3.909282e-01):3.294472e-01,(20:1.965888e-01,21:1.266476e-01):5.394442e-01):5.211303e-02):4.803365e-02,(25:4.075008e-01,24:5.455867e-01):1.015864e-01):6.355117e-02,23:4.328562e-01):5.795182e-03,31:9.365661e-01):1.039377e-01,((27:3.899910e-01,45:4.113604e-01):8.730835e-02,((32:4.450366e-01,44:4.800308e+00):2.691758e-01,(33:6.260259e-01,34:5.086054e-01):1.816453e-01):9.922422e-02):6.403172e-02):3.189193e-02,((((38:1.872591e-01,37:2.712675e-01):5.262559e-02,(8:3.490763e-01,((35:2.268966e-01,36:2.643236e-01):1.533247e-01,(40:2.462846e-01,39:3.350374e-01):1.299193e-02):9.048492e-02):3.737375e-02):1.528373e-01,26:3.404350e-01):6.342821e-02,(42:6.855344e-01,41:4.637190e-01):1.180268e-01):4.323044e-02):8.496231e-02):4.064083e-02,((12:4.765130e-01,13:4.402066e-01):6.191795e-02,(((28:8.121473e-01,16:6.121262e-01):5.899772e-02,17:4.304156e-01):6.004022e-02,((19:4.844677e-01,18:3.153183e-01):2.233595e-01,(14:4.265177e-01,15:3.177249e-01):4.021589e-02):6.982077e-02):8.920190e-02):5.987242e-02):2.079516e-02):4.538181e-02):1.431422e-01,43:3.884034e-01):1.201119e-01):1.651053e-01,1:3.456178e-03);
   tree gen.974500 = [&U] (((43:3.712747e-01,((((11:4.149589e-01,((((45:3.643896e-01,27:5.139560e-01):1.341735e-01,((44:4.054501e+00,32:3.881070e-01):2.872689e-01,(33:6.353029e-01,34:4.553954e-01):2.366900e-01):7.261282e-02):5.694673e-02,(31:1.011474e+00,(((22:5.417272e-01,((21:1.896448e-01,20:1.626601e-01):5.492831e-01,(29:4.537857e-01,30:4.598861e-01):3.757180e-01):6.012043e-02):3.607864e-02,23:5.373844e-01):5.629668e-02,(25:4.501905e-01,24:5.275272e-01):1.194952e-01):5.281755e-02):2.282409e-02):4.731060e-02,((((8:3.367747e-01,(37:3.350911e-01,38:1.811063e-01):4.894867e-02):6.973474e-02,((40:1.966700e-01,39:2.752161e-01):6.276194e-02,(36:5.153886e-01,35:1.689334e-01):1.179011e-01):9.974861e-02):1.400703e-01,26:3.239734e-01):7.020706e-02,(42:6.191989e-01,41:4.690762e-01):1.212943e-01):5.637097e-02):1.337025e-01):5.668970e-02,((((15:2.740530e-01,14:3.890931e-01):6.031126e-02,(19:4.802783e-01,18:2.973070e-01):2.692300e-01):3.744147e-02,(17:5.005808e-01,(16:5.000920e-01,28:8.007060e-01):4.821693e-02):7.182624e-02):1.280699e-01,(12:4.719670e-01,13:3.161696e-01):8.020824e-02):3.518025e-02):2.076964e-02,10:5.006274e-01):9.650558e-02,9:2.882896e-01):1.770801e-01):1.321907e-01,((((2:6.757500e-04,4:4.291839e-03):2.968650e-03,3:1.700811e-03):2.979471e-03,7:1.691054e-03):1.311490e-01,5:1.072735e-01):3.143594e-02):1.104479e-01,6:5.848467e-03,1:1.040381e-03);
   tree gen.975000 = [&U] (6:1.935606e-03,((5:1.482918e-01,(((3:1.040384e-03,2:1.711459e-03):8.652099e-04,7:2.084598e-03):8.677594e-03,4:4.853653e-05):9.640419e-02):5.569259e-02,(((9:2.107250e-01,10:4.626509e-01):4.295063e-02,((11:4.784794e-01,((((((38:1.451229e-01,37:2.450408e-01):6.627232e-02,8:3.450902e-01):4.084092e-02,((35:2.521417e-01,36:2.652904e-01):1.440695e-01,(40:2.471854e-01,39:2.973635e-01):6.661899e-02):6.173785e-02):1.404667e-01,26:3.416802e-01):8.214319e-02,(42:6.880419e-01,41:4.654151e-01):8.722112e-02):7.832456e-02,((((((30:4.257952e-01,29:3.923581e-01):4.283763e-01,(22:6.077379e-01,(20:1.973079e-01,21:1.589726e-01):5.414173e-01):4.992851e-02):2.254117e-02,(25:4.755782e-01,24:5.475823e-01):1.497635e-01):8.128956e-02,31:9.399918e-01):3.729629e-02,23:4.344395e-01):5.437195e-02,((27:5.844938e-01,45:4.128651e-01):8.762770e-02,((32:3.233027e-01,44:4.795264e+00):4.224307e-01,(33:6.283158e-01,34:5.622581e-01):1.654435e-01):1.252834e-01):5.951794e-02):1.967615e-02):1.170597e-01):4.278831e-02,((12:4.279988e-01,13:3.732683e-01):1.317220e-01,((19:4.365622e-01,18:3.164717e-01):2.486748e-01,((14:4.212022e-01,15:3.720617e-01):8.457858e-02,(17:4.832224e-01,(16:6.143652e-01,28:8.754116e-01):1.001693e-01):1.002082e-01):4.846095e-02):8.667944e-02):8.900705e-02):4.195803e-02):1.947927e-01,43:3.898241e-01):1.034269e-01):1.396815e-01,1:2.512822e-03);
   tree gen.975500 = [&U] (6:5.638809e-03,((5:1.381060e-01,(((7:1.864911e-03,2:3.156627e-03):5.246022e-03,3:1.245218e-03):3.657501e-03,4:7.075771e-05):9.175369e-02):6.760089e-02,(((10:4.308724e-01,9:1.962507e-01):4.000044e-02,((11:4.456136e-01,(((((8:3.359806e-01,((35:2.348226e-01,36:2.503242e-01):1.341736e-01,(40:2.302068e-01,39:2.769382e-01):7.316179e-02):8.013631e-02):2.895821e-02,(38:1.609160e-01,37:2.282094e-01):5.788293e-02):1.780241e-01,26:2.675930e-01):7.335406e-02,((((22:5.659936e-01,((20:1.620484e-01,21:1.480531e-01):4.766867e-01,(30:4.322540e-01,29:3.654079e-01):3.989520e-01):4.671354e-02):5.219163e-02,(25:4.429117e-01,24:5.099700e-01):9.318687e-02):4.340805e-02,(23:4.045987e-01,31:8.186796e-01):1.672482e-02):7.465046e-02,((27:5.146619e-01,45:3.845062e-01):6.866753e-02,((32:4.225689e-01,44:4.465887e+00):3.473141e-01,(33:5.851580e-01,34:5.236377e-01):1.540796e-01):1.166780e-01):4.995789e-02):2.813689e-02):6.081998e-02,(42:5.490951e-01,41:4.334467e-01):1.099410e-01):9.816889e-02):3.984927e-02,((12:4.830577e-01,13:3.476293e-01):5.502787e-02,((14:4.182901e-01,15:3.465055e-01):2.923838e-02,((19:4.103654e-01,18:4.175224e-01):1.523362e-01,(17:4.500308e-01,(16:5.721657e-01,28:7.619845e-01):9.328891e-02):9.473338e-02):2.095626e-02):7.633059e-02):3.253250e-02):3.907602e-02):1.814128e-01,43:3.199162e-01):1.763925e-01):1.300871e-01,1:4.799615e-03);
   tree gen.976000 = [&U] (((43:3.946736e-01,((((12:3.541417e-01,13:4.313517e-01):9.874250e-02,(((19:4.569336e-01,18:2.931558e-01):2.536289e-01,((16:4.400951e-01,28:7.397777e-01):4.209677e-02,17:3.498949e-01):7.682445e-02):1.604666e-02,(14:4.661773e-01,15:3.253235e-01):4.102508e-02):9.693477e-02):5.071410e-02,(11:3.634429e-01,((((31:8.509415e-01,((25:4.047702e-01,((29:3.561202e-01,30:4.683863e-01):2.935460e-01,24:6.407901e-01):5.703885e-02):3.273081e-02,(22:5.327192e-01,(21:1.530922e-01,20:1.377751e-01):4.652473e-01):1.314380e-01):5.782787e-02):2.363657e-02,23:4.890658e-01):8.252373e-02,(((32:4.779137e-01,44:3.598860e+00):2.514095e-01,(34:5.080909e-01,33:7.550707e-01):2.588573e-01):1.063215e-01,(27:3.894874e-01,45:4.315089e-01):9.399046e-02):4.281066e-02):3.942826e-02,(((((39:2.416777e-01,40:1.807873e-01):4.916570e-02,(35:2.307567e-01,36:3.783617e-01):1.238734e-01):5.995595e-02,(8:3.370139e-01,(38:1.435134e-01,37:2.743850e-01):5.109303e-02):4.805455e-02):1.459096e-01,26:3.386259e-01):5.162814e-02,(42:6.148604e-01,41:4.688765e-01):1.248683e-01):2.287741e-02):9.212122e-02):3.036877e-02):4.338803e-02,(10:4.834006e-01,9:2.450634e-01):4.639528e-02):1.686693e-01):1.576091e-01,((7:3.230597e-03,(3:1.002685e-04,(4:1.634404e-03,2:3.062684e-03):2.718034e-03):1.294509e-03):1.294860e-01,5:1.173883e-01):7.909018e-02):1.079492e-01,6:1.024625e-03,1:6.291293e-04);
   tree gen.976500 = [&U] (((43:4.174507e-01,((10:5.028314e-01,9:2.592063e-01):5.105575e-02,(((12:3.745797e-01,13:4.562456e-01):1.272575e-01,(((19:3.681312e-01,18:2.750328e-01):2.573694e-01,((16:4.654936e-01,28:7.824713e-01):1.057970e-01,17:3.700878e-01):6.851802e-02):3.291354e-02,(14:4.930811e-01,15:3.440983e-01):6.426740e-02):1.037592e-01):6.311226e-02,(11:3.844177e-01,((((31:9.000505e-01,((22:5.634632e-01,(21:1.727522e-01,20:1.457262e-01):4.945369e-01):8.246843e-02,(25:4.163988e-01,((29:3.766724e-01,30:4.954175e-01):3.013890e-01,24:6.777710e-01):5.969565e-02):3.436234e-02):6.257768e-02):3.454062e-02,23:5.172904e-01):8.728629e-02,(((32:5.054947e-01,44:3.806555e+00):2.659187e-01,(34:4.025729e-01,33:5.837905e-01):2.737963e-01):1.124575e-01,(27:4.119653e-01,45:4.564119e-01):1.061073e-01):3.023270e-02):4.229959e-02,(((((39:2.926411e-01,40:1.912208e-01):4.621534e-02,(35:2.440740e-01,36:4.001975e-01):1.310223e-01):6.341609e-02,(8:3.564635e-01,(38:1.698175e-01,37:2.902201e-01):9.967078e-02):5.082784e-02):1.543303e-01,26:3.581684e-01):7.287841e-02,(42:6.503449e-01,41:4.959360e-01):1.249506e-01):3.504198e-02):1.076094e-01):3.212139e-02):4.589201e-02):1.963479e-01):1.822275e-01,(((2:1.198381e-04,(3:2.619869e-04,7:3.154303e-03):6.408586e-04):2.895163e-03,4:6.996070e-04):1.105191e-01,5:1.138116e-01):8.870100e-02):1.141791e-01,6:1.670834e-04,1:2.938756e-04);
   tree gen.977000 = [&U] (6:9.411854e-04,((5:9.289878e-02,(4:2.851879e-05,(2:8.789773e-04,(7:5.821280e-03,3:2.532772e-04):2.740351e-04):3.826761e-03):1.024758e-01):5.605977e-02,((9:2.699368e-01,(((11:4.307019e-01,(((((8:3.800780e-01,((35:2.157997e-01,36:3.586307e-01):1.299640e-01,(40:2.855723e-01,39:3.132863e-01):3.041647e-02):7.600273e-02):3.800993e-02,(38:1.531386e-01,37:2.581619e-01):8.111065e-02):1.220736e-01,26:3.027145e-01):6.552067e-02,(((((22:6.402802e-01,((20:2.013542e-01,21:1.674850e-01):5.575973e-01,(30:5.107127e-01,29:3.250144e-01):3.284884e-01):7.148655e-02):3.708271e-02,(25:4.631323e-01,24:5.024580e-01):8.014228e-02):1.791562e-02,31:8.965739e-01):7.548855e-02,23:4.571755e-01):8.770211e-02,((27:3.894033e-01,45:3.986073e-01):8.732509e-02,((32:7.588415e-01,44:4.311218e+00):1.327045e-01,(33:6.120982e-01,34:5.923651e-01):1.810449e-01):1.073269e-01):7.540985e-02):2.836644e-02):4.544137e-02,(42:5.647116e-01,41:4.903366e-01):1.373906e-01):4.956965e-02):5.688891e-02,((12:4.364620e-01,13:3.944557e-01):9.909726e-02,((14:4.701545e-01,15:2.486227e-01):1.043529e-01,((17:5.307237e-01,(16:5.910275e-01,28:7.703729e-01):9.271825e-03):1.151307e-01,(19:4.642258e-01,18:4.723222e-01):2.311810e-01):2.903710e-02):5.735889e-02):5.047885e-02):1.499874e-02,10:4.980569e-01):5.716745e-02):1.703270e-01,43:3.479750e-01):1.369832e-01):1.471610e-01,1:4.607244e-03);
   tree gen.977500 = [&U] (6:4.202935e-03,((5:8.839272e-02,(4:1.025744e-04,(3:6.557646e-04,(7:1.711063e-03,2:2.244030e-03):7.956071e-04):6.234037e-03):1.546923e-01):3.800677e-02,((9:1.963155e-01,(((11:4.098107e-01,(((((8:3.616423e-01,((35:2.053324e-01,36:3.412353e-01):1.236601e-01,(40:2.047432e-01,39:2.980904e-01):3.816145e-02):7.231621e-02):2.059160e-02,(38:1.457106e-01,37:2.456397e-01):7.717637e-02):1.318557e-01,26:2.880314e-01):8.761352e-02,(((((22:6.092234e-01,((20:1.503012e-01,21:9.843852e-02):6.400786e-01,(30:4.859405e-01,29:3.092496e-01):3.125550e-01):3.023967e-02):6.221254e-02,(25:3.698570e-01,24:4.780863e-01):9.547523e-02):3.796830e-02,31:7.372783e-01):3.854284e-02,23:4.297106e-01):7.798053e-02,((27:3.705153e-01,45:3.792728e-01):8.308939e-02,((32:4.617964e-01,44:4.102102e+00):2.024447e-01,(33:5.824084e-01,34:5.636324e-01):1.722633e-01):1.021210e-01):8.272432e-02):1.033872e-02):2.140508e-02,(42:5.373202e-01,41:4.665528e-01):1.611310e-01):8.841164e-02):4.456376e-02,((12:4.152914e-01,13:3.753226e-01):6.920501e-02,((14:4.473497e-01,15:2.365632e-01):9.929126e-02,((17:5.049809e-01,(16:5.623597e-01,28:7.330059e-01):8.822095e-03):6.205472e-02,(19:3.577927e-01,18:2.330017e-01):2.599951e-01):7.056364e-03):7.378166e-02):2.554162e-02):3.961684e-02,10:4.623355e-01):5.855856e-02):1.620653e-01,43:3.310965e-01):1.303389e-01):1.400229e-01,1:7.683872e-04);
   tree gen.978000 = [&U] (6:7.486883e-03,((5:8.961174e-02,((4:1.160609e-03,7:6.672904e-03):1.488667e-05,(3:6.648082e-04,2:4.778290e-04):2.306112e-03):1.506592e-01):7.243484e-02,((((11:4.158085e-01,(((((8:2.633391e-01,((35:2.081641e-01,36:3.459412e-01):1.253655e-01,(40:2.075668e-01,39:3.022013e-01):3.868772e-02):7.331352e-02):1.901423e-02,(38:1.477201e-01,37:2.490273e-01):7.824070e-02):1.949797e-01,26:3.347315e-01):3.839659e-02,(42:5.447304e-01,41:4.729869e-01):1.633532e-01):2.170028e-02,(((((22:6.176251e-01,((20:1.530795e-01,21:9.979607e-02):6.489059e-01,(30:4.849224e-01,29:3.135144e-01):3.168654e-01):6.964770e-02):6.307050e-02,(25:3.936736e-01,24:4.846795e-01):1.310356e-01):3.754626e-02,23:4.473989e-01):3.736564e-02,31:7.297527e-01):6.041504e-02,((27:4.782478e-01,45:3.845033e-01):8.423526e-02,((32:2.741644e-01,44:4.158673e+00):3.838199e-01,(33:5.904403e-01,34:5.714054e-01):2.963796e-01):1.035293e-01):4.071065e-02):3.918831e-02):1.206156e-01):4.517833e-02,((12:4.210186e-01,13:3.804986e-01):7.015940e-02,((14:4.535190e-01,15:3.211484e-01):1.024499e-01,(((17:5.119450e-01,28:7.525146e-01):3.312362e-02,16:6.637840e-01):1.733260e-02,(19:3.667565e-01,18:2.362150e-01):1.684644e-01):7.926926e-02):8.248034e-02):3.749020e-02):5.923773e-02,(10:4.687115e-01,9:2.373256e-01):5.936614e-02):1.643003e-01,43:3.374387e-01):1.252169e-01):1.586045e-01,1:3.822889e-03);
   tree gen.978500 = [&U] (((43:4.120857e-01,((10:5.327014e-01,9:2.223998e-01):9.694608e-02,(((12:3.792081e-01,13:4.618831e-01):1.013056e-01,(((28:6.898159e-01,(19:3.557159e-01,18:3.613110e-01):1.413575e-01):3.647361e-02,(16:6.025091e-01,17:4.036848e-01):1.220123e-01):7.562531e-02,(14:4.580353e-01,15:3.139464e-01):9.242283e-02):1.067850e-01):7.674165e-02,(11:4.372327e-01,(((31:9.594888e-01,(((((21:1.748867e-01,20:1.911855e-01):6.283100e-01,(29:3.271280e-01,30:5.015390e-01):3.716426e-01):9.410737e-02,22:5.704255e-01):2.255715e-02,(24:4.607807e-01,25:3.924298e-01):1.016470e-01):6.878466e-02,23:5.896353e-01):4.180777e-02):5.868678e-02,(((32:4.510349e-01,44:4.985762e+00):4.193298e-01,(34:5.398928e-01,33:6.279786e-01):2.374209e-01):1.658265e-01,(27:4.303884e-01,45:5.043403e-01):8.428266e-02):5.995982e-02):2.449032e-02,((((8:3.044766e-01,(38:1.958222e-01,37:2.453147e-01):5.191168e-02):3.144216e-02,((39:3.525666e-01,40:1.741883e-01):6.158444e-02,(35:2.586021e-01,36:3.813645e-01):1.034727e-01):5.993641e-02):2.149587e-01,26:3.062944e-01):1.061830e-01,(42:5.682603e-01,41:5.031921e-01):1.141696e-01):3.570047e-02):1.093417e-01):6.616512e-02):6.184432e-02):1.636018e-01):1.533519e-01,((3:1.915851e-04,((7:2.466276e-03,4:4.102722e-04):1.010717e-03,2:5.577098e-03):4.361869e-04):1.133182e-01,5:1.269946e-01):9.359619e-02):1.204420e-01,6:2.338529e-04,1:4.400301e-04);
   tree gen.979000 = [&U] (((43:3.979916e-01,((10:5.303852e-01,9:2.551957e-01):3.923621e-02,((11:4.222785e-01,(((23:4.897683e-01,(((((21:1.494662e-01,20:1.846466e-01):5.327594e-01,(29:3.159396e-01,30:4.843854e-01):3.589317e-01):4.606504e-02,22:6.672578e-01):6.311815e-02,(24:4.450211e-01,25:3.175208e-01):8.837048e-02):3.958021e-02,31:9.080490e-01):2.580601e-02):5.447381e-02,(((32:4.356086e-01,44:5.704999e+00):4.109372e-01,(34:4.163401e-01,33:6.065005e-01):3.470596e-01):1.398804e-01,(27:4.156682e-01,45:4.870909e-01):8.140003e-02):6.151539e-02):5.409252e-02,((((8:2.940629e-01,(38:1.819058e-01,37:2.369245e-01):6.023736e-02):2.860812e-02,((39:3.166895e-01,40:1.937629e-01):1.667396e-02,(35:1.780191e-01,36:3.683211e-01):1.790712e-01):4.863004e-02):1.834787e-01,26:2.958185e-01):6.868379e-02,(42:5.488247e-01,41:4.859819e-01):8.499473e-02):2.167033e-02):8.251996e-02):6.390214e-02,((((28:6.420342e-01,(19:4.016507e-01,18:2.503997e-01):1.132483e-01):6.882042e-02,(16:5.819021e-01,17:3.898780e-01):1.178393e-01):7.303877e-02,(14:4.423696e-01,15:3.032088e-01):5.520892e-02):1.137005e-01,(12:3.203710e-01,13:3.992263e-01):1.013119e-01):7.944599e-02):5.972913e-02):2.262283e-01):1.210777e-01,(((7:2.392298e-03,2:1.344362e-03):5.214401e-03,(4:2.241443e-03,3:1.788599e-03):3.073466e-03):1.259940e-01,5:1.226511e-01):8.965713e-02):1.163227e-01,6:7.409118e-05,1:4.249802e-04);
   tree gen.979500 = [&U] (((43:3.742630e-01,((10:5.073704e-01,((11:4.130199e-01,((((45:3.507773e-01,27:4.319525e-01):1.191225e-01,(32:1.006476e+00,((33:7.576613e-01,34:5.410329e-01):2.120523e-01,44:3.634377e+00):7.322599e-02):1.102957e-01):9.871674e-02,((((((21:1.752219e-01,20:1.468355e-01):6.352713e-01,(29:3.580804e-01,30:5.610758e-01):4.365211e-01):1.193674e-01,22:5.736814e-01):6.873553e-02,(25:4.140088e-01,24:6.493868e-01):1.117152e-01):6.507605e-02,31:8.288545e-01):2.229004e-02,23:5.723078e-01):5.236407e-02):5.999397e-02,((42:6.111514e-01,41:5.020483e-01):1.969915e-01,(((8:4.199835e-01,((40:2.230855e-01,39:3.866030e-01):2.556045e-02,(36:4.971393e-01,35:1.931805e-01):2.336328e-01):7.946847e-02):6.584731e-02,(38:1.338665e-01,37:2.405553e-01):4.326267e-02):1.914105e-01,26:3.197370e-01):7.987427e-02):3.842910e-02):1.383913e-01):3.435206e-02,(((15:3.391679e-01,14:5.568166e-01):5.732216e-02,(((16:5.819524e-01,28:7.969700e-01):8.109757e-02,17:6.597850e-01):2.644929e-02,(19:4.530122e-01,18:3.354618e-01):2.236238e-01):5.114534e-02):5.777630e-02,(12:5.247865e-01,13:4.853580e-01):9.309607e-02):5.841950e-02):3.417150e-02):5.374962e-02,9:3.365548e-01):1.336022e-01):1.372538e-01,((((7:2.901900e-03,3:1.141377e-03):2.710946e-03,2:2.497396e-03):3.272642e-03,4:1.680239e-03):1.150501e-01,5:1.044368e-01):7.050403e-02):1.519009e-01,6:1.335235e-03,1:6.369091e-04);
   tree gen.980000 = [&U] (((43:4.099760e-01,((9:2.764308e-01,((11:4.349943e-01,((((23:5.045164e-01,((((21:1.175369e-01,20:1.357995e-01):5.488019e-01,(29:3.254532e-01,30:4.989713e-01):3.697399e-01):3.253591e-02,22:6.760329e-01):5.141265e-02,(24:4.553272e-01,25:3.997127e-01):1.084374e-01):3.981203e-02):2.203595e-02,31:9.353924e-01):4.135219e-02,(((32:6.658235e-01,44:5.463605e+00):1.349693e-01,(34:4.288771e-01,33:9.627131e-01):1.677051e-01):1.134790e-01,(27:4.281849e-01,45:5.017583e-01):8.385117e-02):7.983865e-02):3.434285e-02,((((8:2.523319e-01,((39:3.262258e-01,40:1.995975e-01):5.153507e-02,(35:2.242533e-01,36:3.794121e-01):9.887419e-02):9.120954e-02):2.740266e-02,(38:1.917851e-01,37:2.275353e-01):8.235555e-02):1.879744e-01,26:3.208214e-01):8.231854e-02,(42:5.665188e-01,41:5.006159e-01):9.413585e-02):2.687489e-02):8.500482e-02):4.419767e-02,((((28:7.899328e-01,(19:4.137453e-01,18:3.578288e-01):1.075486e-01):1.122480e-01,(16:5.994245e-01,17:4.016181e-01):1.217997e-01):5.731797e-02,(14:4.556903e-01,15:2.884948e-01):8.744276e-02):1.323895e-01,(12:3.261867e-01,13:4.112479e-01):8.625344e-02):6.249925e-02):6.152770e-02):3.013703e-02,10:5.463563e-01):1.124760e-01):1.415781e-01,((((7:4.358267e-03,4:3.478427e-03):1.067854e-03,3:5.756717e-04):1.013695e-03,2:4.108817e-03):1.013374e-01,5:1.262422e-01):4.921128e-02):1.611091e-01,6:1.987323e-04,1:1.768334e-04);
   tree gen.980500 = [&U] (((5:1.283640e-01,(2:1.591723e-03,(4:2.919028e-03,(3:9.604632e-04,7:2.188901e-03):1.157219e-03):2.078911e-03):9.346170e-02):4.705065e-02,((((11:3.762164e-01,(((((38:1.500042e-01,37:2.785305e-01):4.531248e-02,(8:2.017172e-01,((39:2.465051e-01,40:2.020510e-01):1.627466e-02,(35:2.021246e-01,36:4.454712e-01):9.796423e-02):5.687248e-02):4.898718e-02):2.006140e-01,26:2.735534e-01):7.874667e-02,(42:5.708418e-01,41:3.837343e-01):1.092591e-01):4.506289e-02,(((45:3.802782e-01,27:4.941022e-01):5.298481e-02,((34:4.113563e-01,33:6.700961e-01):1.904912e-01,(44:3.701965e+00,32:6.451869e-01):1.826042e-01):9.803457e-02):3.286953e-02,(23:4.344966e-01,(31:7.978938e-01,((((30:4.047014e-01,29:3.825465e-01):2.184086e-01,(21:1.134469e-01,20:1.433523e-01):5.230898e-01):4.902158e-02,22:5.415213e-01):4.635631e-02,(24:5.173583e-01,25:4.516404e-01):5.057716e-02):2.977863e-02):4.505373e-02):3.487795e-02):3.500870e-02):1.050763e-01):3.582910e-02,((12:3.470880e-01,13:4.010482e-01):5.651746e-02,((15:2.353475e-01,14:4.087378e-01):4.019944e-02,((18:2.782258e-01,19:4.175467e-01):2.292574e-01,(28:6.498189e-01,(16:4.826538e-01,17:4.376658e-01):6.626792e-02):2.052708e-02):7.318357e-02):9.079854e-02):5.240063e-02):7.011992e-02,(9:3.124882e-01,10:3.779018e-01):3.569352e-02):1.419850e-01,43:3.571433e-01):1.706832e-01):9.597954e-02,6:1.613186e-03,1:1.895108e-03);
   tree gen.981000 = [&U] (6:1.528764e-03,((5:9.118240e-02,((4:3.754358e-03,(2:3.903379e-03,7:4.489380e-04):1.601145e-04):5.868044e-05,3:1.420070e-04):1.263478e-01):6.333266e-02,((((11:4.026422e-01,(((((8:3.009722e-01,((35:2.036400e-01,36:3.843881e-01):1.366340e-01,(40:1.530208e-01,39:2.526212e-01):7.053669e-02):7.712068e-02):2.034751e-02,(38:1.472107e-01,37:2.670157e-01):6.380135e-02):2.416039e-01,26:2.751059e-01):1.075734e-01,((31:7.124396e-01,(((((20:1.325526e-01,21:1.693373e-01):4.730872e-01,(30:4.621167e-01,29:3.850761e-01):4.362250e-01):5.760471e-02,22:6.444735e-01):3.842869e-02,(25:3.923160e-01,24:5.471558e-01):8.000376e-02):5.100864e-02,23:4.544297e-01):1.688676e-02):7.255199e-02,((27:4.220325e-01,45:3.513879e-01):9.690185e-02,((32:8.553680e-01,44:3.505081e+00):2.035684e-02,(33:5.884041e-01,34:5.366177e-01):2.459750e-01):8.854574e-02):4.375124e-02):4.228673e-02):6.076961e-02,(42:4.640436e-01,41:4.290788e-01):8.466817e-02):4.858440e-02):4.111269e-02,((12:3.785321e-01,13:3.791864e-01):8.699238e-02,(16:6.743369e-01,((((19:4.338875e-01,18:3.030195e-01):1.569825e-01,28:9.562305e-01):4.695202e-02,17:4.593112e-01):6.905274e-02,(14:4.488526e-01,15:2.172028e-01):1.338580e-01):1.602616e-02):8.887551e-02):6.922041e-02):5.040493e-02,(9:2.330170e-01,10:4.445485e-01):3.006876e-02):2.296079e-01,43:3.362751e-01):1.750399e-01):1.163433e-01,1:2.373888e-03);
   tree gen.981500 = [&U] (((5:1.086955e-01,((7:4.743679e-04,(2:5.761524e-03,3:9.223765e-04):2.871942e-04):2.006153e-03,4:1.697387e-03):8.962056e-02):4.691078e-02,(((10:4.825055e-01,((11:4.073385e-01,(((((8:2.464865e-01,((39:2.108065e-01,40:1.413424e-01):5.703085e-02,(35:1.940924e-01,36:4.441469e-01):8.669366e-02):7.093060e-02):5.985680e-02,(38:1.329036e-01,37:2.777024e-01):3.071544e-02):2.022632e-01,26:2.727401e-01):6.695556e-02,(((45:3.456480e-01,27:4.926333e-01):4.817563e-02,((34:4.508960e-01,33:5.972954e-01):2.191543e-01,(44:3.690959e+00,32:6.055131e-01):1.617181e-01):2.749583e-02):5.433190e-02,(23:4.332050e-01,(31:7.955218e-01,((((30:3.770981e-01,29:3.790850e-01):2.736706e-01,(21:1.131097e-01,20:1.429262e-01):4.997059e-01):2.955954e-02,22:5.399115e-01):6.216716e-02,(24:4.203171e-01,25:3.789501e-01):2.264058e-02):2.388796e-02):1.331900e-02):8.568475e-02):2.610089e-02):1.433340e-02,(42:5.691448e-01,41:3.825935e-01):1.081619e-01):9.814896e-02):6.210191e-02,((12:3.460562e-01,13:3.998559e-01):6.268145e-02,(((18:2.779827e-01,19:4.204104e-01):1.704012e-01,(15:2.346478e-01,14:4.035164e-01):8.818277e-02):2.281205e-02,(17:4.277113e-01,(16:4.369192e-01,28:6.478872e-01):6.607092e-02):8.671540e-02):7.399974e-02):5.376310e-02):1.806615e-02):2.694797e-02,9:2.423282e-01):1.706788e-01,43:2.516602e-01):1.701758e-01):8.988724e-02,6:1.175903e-03,1:2.565766e-05);
   tree gen.982000 = [&U] (((5:9.575443e-02,(7:6.403184e-04,((2:7.380375e-03,4:1.098694e-03):1.560664e-03,3:4.352420e-03):2.352866e-04):9.738200e-02):6.621461e-02,((((11:4.426154e-01,((((45:3.840486e-01,27:5.352970e-01):8.653915e-02,((44:4.010609e+00,32:6.531351e-01):3.822716e-02,(34:4.899451e-01,33:6.490232e-01):2.381338e-01):1.868851e-01):2.684056e-02,(23:4.739203e-01,(((((30:4.257722e-01,29:4.119151e-01):2.973714e-01,(21:1.793480e-01,20:1.553040e-01):5.429821e-01):3.389359e-02,22:5.866696e-01):5.213233e-02,(24:4.567180e-01,25:4.117685e-01):2.460133e-02):5.496308e-02,31:8.644167e-01):1.524288e-02):3.889952e-02):5.162131e-02,(((((39:2.290630e-01,40:1.750972e-01):4.538596e-02,(35:2.109015e-01,36:4.604064e-01):7.665423e-02):9.135336e-02,(8:2.678331e-01,(38:1.444135e-01,37:3.017524e-01):3.247638e-02):2.199148e-02):2.197799e-01,26:2.822315e-01):3.064260e-02,(42:6.184346e-01,41:5.320507e-01):1.144817e-01):8.013536e-02):8.429784e-02):5.021915e-02,((12:3.760258e-01,13:4.344848e-01):8.332476e-02,((17:4.348768e-01,(16:4.747579e-01,28:7.039963e-01):8.355885e-02):7.767620e-02,((15:2.416866e-01,14:3.561711e-01):1.717251e-01,(18:3.020569e-01,19:4.568193e-01):1.851585e-01):6.262799e-03):9.675528e-02):5.929382e-02):4.131483e-02,(10:4.300777e-01,9:2.633146e-01):2.629267e-02):1.946887e-01,43:3.129139e-01):1.806996e-01):1.227662e-01,6:1.590431e-04,1:3.755324e-04);
   tree gen.982500 = [&U] (6:1.279431e-03,((5:1.083285e-01,((4:7.382819e-04,7:6.810687e-04):2.552073e-03,(3:4.853773e-04,2:6.493729e-04):1.522575e-03):1.152799e-01):4.455436e-02,(((9:2.811467e-01,((11:3.896759e-01,(((((((35:2.502284e-01,36:4.039687e-01):1.094667e-01,(40:2.482106e-01,39:3.071063e-01):5.040307e-02):6.738398e-02,8:3.532115e-01):3.422432e-02,(38:1.768933e-01,37:2.806174e-01):4.651354e-02):1.377758e-01,26:3.465090e-01):9.330066e-02,(((31:7.800472e-01,((((20:1.355076e-01,21:1.779633e-01):4.971861e-01,(30:3.869194e-01,29:4.046918e-01):3.516603e-01):5.723526e-02,22:5.134013e-01):2.834106e-02,(25:3.846343e-01,24:4.907600e-01):8.851838e-02):2.565407e-02):6.399665e-02,23:4.216562e-01):3.937100e-02,((27:4.435307e-01,45:3.692875e-01):1.018380e-01,((32:7.020295e-01,44:3.552517e+00):2.651616e-01,(33:7.794824e-01,34:4.900963e-01):1.871550e-01):1.657008e-01):6.693645e-02):8.943394e-03):6.172153e-02,(42:6.476275e-01,41:4.459175e-01):1.497112e-01):6.658983e-02):6.618519e-02,((12:5.090336e-01,13:3.966682e-01):1.014809e-01,(16:6.812943e-01,((14:4.625110e-01,15:2.282670e-01):7.273698e-02,((19:4.511920e-01,18:3.184552e-01):1.684405e-01,(17:4.712729e-01,28:7.694255e-01):3.968191e-02):6.421748e-02):7.102542e-02):1.060001e-01):4.862434e-02):5.326910e-02):3.330532e-02,10:4.964360e-01):1.269764e-01,43:3.055561e-01):1.039266e-01):1.347700e-01,1:6.371075e-04);
   tree gen.983000 = [&U] (((43:3.227158e-01,((9:3.098733e-01,((11:5.167959e-01,(((42:6.775793e-01,41:4.770141e-01):1.200556e-01,(((8:2.989260e-01,((39:3.576069e-01,40:2.008947e-01):2.670828e-02,(35:1.859099e-01,36:4.111869e-01):1.129857e-01):7.257200e-02):5.874825e-02,(38:1.984732e-01,37:2.638750e-01):6.184862e-02):1.576760e-01,26:3.477877e-01):5.835148e-02):6.371686e-02,(((31:9.518560e-01,((((21:1.143576e-01,20:1.511592e-01):5.511202e-01,(29:3.101095e-01,30:4.754470e-01):4.047656e-01):6.713694e-03,22:6.365777e-01):5.067054e-02,(24:4.628156e-01,25:3.808680e-01):7.712775e-02):6.331183e-02):2.705610e-02,(((44:4.399646e+00,32:6.836285e-01):1.846698e-01,(34:3.958355e-01,33:6.530106e-01):2.363969e-01):1.730905e-01,(27:3.853523e-01,45:4.781027e-01):1.075373e-01):3.008250e-02):2.889404e-02,23:5.169161e-01):7.463958e-03):1.107996e-01):3.720229e-02,((((19:3.342513e-01,18:3.473539e-01):1.809138e-01,((28:7.385508e-01,16:5.037132e-01):7.264858e-02,17:4.517694e-01):6.829345e-02):4.204207e-02,(14:5.096795e-01,15:2.297610e-01):1.197997e-01):1.046197e-01,(12:4.043306e-01,13:5.367138e-01):7.569751e-02):8.873433e-02):2.927278e-02):4.047232e-02,10:5.008374e-01):1.771769e-01):1.465684e-01,((((3:1.397981e-04,7:5.292301e-03):2.199180e-03,2:1.574208e-03):2.694703e-03,4:3.546980e-03):7.806761e-02,5:1.304586e-01):1.165790e-01):9.597414e-02,6:1.279642e-02,1:7.403892e-04);
   tree gen.983500 = [&U] (((5:1.003651e-01,(2:3.864867e-03,(3:1.125056e-03,(7:8.540386e-04,4:3.549026e-03):1.454268e-03):3.863010e-03):1.043612e-01):7.661762e-02,(((9:2.465633e-01,((11:4.283699e-01,((42:5.615857e-01,41:3.640905e-01):8.846322e-02,((((38:1.551788e-01,37:2.609826e-01):7.347786e-02,(8:3.009863e-01,((39:2.947337e-01,40:2.197464e-01):4.396102e-02,(35:2.041898e-01,36:3.096783e-01):1.565486e-01):1.127799e-01):3.002398e-02):1.969068e-01,26:2.455377e-01):8.102076e-02,(((45:4.025409e-01,27:4.756830e-01):7.771016e-02,((34:4.339901e-01,33:6.758348e-01):2.443963e-01,(44:4.117128e+00,32:7.595376e-01):5.286229e-02):9.632566e-02):3.759718e-02,((31:8.769920e-01,((((30:4.388087e-01,29:3.320818e-01):2.957853e-01,(21:1.298508e-01,20:1.627821e-01):5.213420e-01):7.285056e-02,22:6.149183e-01):5.050950e-02,(24:6.096755e-01,25:4.445158e-01):3.749212e-02):5.195910e-02):3.953616e-03,23:4.815312e-01):5.724739e-02):1.215315e-02):2.045698e-02):1.099508e-01):2.729351e-02,((12:3.879930e-01,13:4.554057e-01):7.398602e-02,((17:5.604205e-01,(16:4.976179e-01,28:7.662299e-01):2.951243e-02):7.245679e-02,((15:2.610274e-01,14:3.733211e-01):8.430687e-02,(18:2.582034e-01,19:4.788156e-01):2.350333e-01):3.239711e-02):1.234196e-01):2.946763e-02):5.274638e-02):5.857736e-02,10:4.797509e-01):1.711776e-01,43:3.279810e-01):1.205692e-01):1.082567e-01,6:4.710011e-05,1:3.009202e-03);
   tree gen.984000 = [&U] (((5:1.055285e-01,((3:1.121679e-04,(7:1.683733e-04,4:1.353294e-02):1.379010e-03):4.315890e-03,2:8.978876e-04):1.202244e-01):7.918198e-02,(((9:2.964731e-01,10:5.044322e-01):5.295739e-02,((11:4.504078e-01,(((((((39:3.098965e-01,40:2.310514e-01):6.054975e-02,(35:1.884917e-01,36:3.256100e-01):1.697848e-01):1.185819e-01,8:3.277162e-01):3.236772e-02,(38:1.631622e-01,37:2.744091e-01):7.485033e-02):1.641633e-01,26:2.565190e-01):1.613114e-01,(((45:4.232500e-01,27:5.001550e-01):9.322693e-02,((34:4.563172e-01,33:7.106038e-01):2.569695e-01,(44:4.328938e+00,32:7.312693e-01):1.145447e-01):1.012812e-01):3.953141e-02,(23:5.063040e-01,(((((30:5.735011e-01,29:3.491661e-01):3.110023e-01,(21:1.365312e-01,20:1.711566e-01):5.481630e-01):7.059032e-02,22:6.465534e-01):5.746740e-02,(24:4.680364e-01,25:4.673844e-01):4.123880e-02):6.392370e-02,31:9.221097e-01):4.245175e-02):3.595765e-02):3.218693e-02):2.114173e-02,(42:5.904771e-01,41:4.040901e-01):1.326541e-01):1.116297e-01):2.869765e-02,((12:4.079537e-01,13:4.167749e-01):7.779231e-02,((15:2.489456e-01,14:3.925270e-01):8.400047e-02,((17:5.004626e-01,(16:5.232184e-01,28:8.056493e-01):9.806504e-02):6.878885e-02,(18:2.402663e-01,19:5.034488e-01):2.471248e-01):3.445074e-02):1.047782e-01):3.098362e-02):5.545997e-02):1.092888e-01,43:3.448544e-01):2.016102e-01):1.053047e-01,6:1.517419e-03,1:3.094163e-03);
   tree gen.984500 = [&U] (((5:9.434070e-02,((3:1.884184e-04,7:4.197341e-04):1.046948e-02,(4:6.169643e-03,2:1.079182e-03):3.631689e-04):1.166561e-01):5.324857e-02,(((9:2.862043e-01,10:4.869605e-01):5.774254e-02,((11:4.348073e-01,((42:5.700251e-01,41:5.534771e-01):1.280594e-01,(((((39:2.887415e-01,40:2.230486e-01):6.800013e-02,(35:1.624074e-01,36:3.143321e-01):1.607878e-01):9.777113e-02,(8:2.950912e-01,(38:1.646609e-01,37:2.649046e-01):4.272782e-02):5.811053e-02):1.580185e-01,26:2.476341e-01):1.557241e-01,(((45:3.731613e-01,27:4.828314e-01):7.566190e-02,((34:5.929844e-01,33:7.179916e-01):1.327325e-01,(44:4.178999e+00,32:5.735953e-01):2.112985e-01):9.777321e-02):3.816218e-02,(23:4.887675e-01,(((((30:5.536371e-01,29:3.163858e-01):3.322571e-01,(21:1.318022e-01,20:1.438779e-01):5.291766e-01):5.656035e-02,22:6.241591e-01):3.348155e-02,(24:4.518253e-01,25:4.511959e-01):3.981044e-02):6.170962e-02,31:8.901711e-01):3.288321e-02):2.420196e-02):3.107209e-02):2.782070e-03):9.321415e-02):5.398740e-02,((12:3.938237e-01,13:4.023393e-01):7.509786e-02,((15:2.403230e-01,14:3.789313e-01):7.904353e-02,((17:4.831284e-01,(16:5.050960e-01,28:7.625268e-01):6.220143e-02):6.765255e-02,(18:3.189159e-01,19:4.007588e-01):2.385653e-01):4.178638e-02):1.109829e-01):7.265054e-02):3.043393e-02):2.305302e-01,43:3.759286e-01):8.682940e-02):1.093176e-01,6:1.037969e-03,1:2.986992e-03);
   tree gen.985000 = [&U] (((5:9.893959e-02,(3:8.514882e-04,((7:4.711324e-04,2:1.088188e-03):1.040139e-02,4:1.017371e-02):1.538470e-03):1.216119e-01):1.017911e-01,(((((11:4.384357e-01,((((45:3.762753e-01,27:4.868606e-01):1.409101e-01,((34:4.454416e-01,33:7.239832e-01):1.795403e-01,(44:4.213872e+00,32:5.783818e-01):1.210844e-01):1.388849e-01):7.967569e-02,((((((30:5.582571e-01,29:3.190260e-01):3.350297e-01,(21:1.329021e-01,20:1.662101e-01):5.335925e-01):9.297814e-02,22:6.293677e-01):2.943009e-02,(24:4.250721e-01,25:4.549610e-01):6.030889e-02):6.021710e-02,31:8.975995e-01):3.121946e-02,23:4.928462e-01):8.881264e-02):9.502297e-03,((42:5.747818e-01,41:3.468320e-01):1.290838e-01,((((39:3.311978e-01,40:2.249099e-01):6.377455e-02,(35:1.919719e-01,36:2.919078e-01):1.706627e-01):7.891788e-02,(8:2.975536e-01,(38:1.660350e-01,37:3.054095e-01):6.785047e-02):3.403605e-02):2.203885e-01,26:2.497006e-01):6.192586e-02):2.539747e-02):1.080043e-01):3.354523e-02,((12:4.239102e-01,13:4.056967e-01):8.813288e-02,(((28:7.688899e-01,17:4.871600e-01):4.361227e-02,16:4.498971e-01):6.109753e-02,((18:2.774320e-01,19:4.041031e-01):2.405561e-01,(15:2.315114e-01,14:3.820934e-01):8.245089e-02):4.189467e-02):1.119091e-01):7.325680e-02):5.034077e-02,9:2.885927e-01):1.299674e-02,10:4.910241e-01):1.397214e-01,43:3.790657e-01):1.154564e-01):1.102298e-01,6:3.039011e-04,1:1.936552e-03);
   tree gen.985500 = [&U] (((5:1.284675e-01,(((2:1.468990e-03,4:2.653584e-03):7.741912e-04,3:2.649741e-03):1.529560e-03,7:1.067765e-03):1.151659e-01):5.753387e-02,(((((11:4.151964e-01,((((45:3.374580e-01,27:4.610545e-01):1.263214e-01,((34:4.218310e-01,33:6.856084e-01):1.700238e-01,(44:3.912291e+00,32:5.477247e-01):1.146663e-01):1.315233e-01):2.315595e-02,((((22:5.802681e-01,((30:5.286666e-01,29:3.021160e-01):3.542687e-01,(21:1.258576e-01,20:1.574001e-01):5.053094e-01):9.040671e-02):5.468106e-02,(24:4.025412e-01,25:4.308458e-01):1.194276e-01):5.316904e-02,31:8.500222e-01):5.693305e-02,23:4.667228e-01):5.092515e-02):4.273598e-02,((42:5.443155e-01,41:3.284481e-01):1.222417e-01,((((39:3.136427e-01,40:1.738863e-01):7.374803e-02,(35:1.914987e-01,36:4.040303e-01):1.276809e-01):4.693947e-02,((38:1.572343e-01,37:2.892213e-01):7.575444e-02,8:2.914963e-01):2.726436e-02):1.937174e-01,26:2.364652e-01):5.864347e-02):1.912689e-02):1.022795e-01):3.610953e-02,((12:4.014408e-01,13:4.461769e-01):6.764129e-02,(((18:3.737693e-01,19:4.073026e-01):2.063180e-01,(17:4.613381e-01,(16:4.260503e-01,28:7.281349e-01):8.517109e-02):8.729651e-02):7.575963e-02,(15:2.192402e-01,14:3.618405e-01):6.771879e-02):9.209745e-02):3.080946e-02):3.482784e-02,9:2.732958e-01):1.278833e-02,10:4.719590e-01):1.338534e-01,43:3.589733e-01):1.145755e-01):1.276889e-01,6:6.093903e-03,1:4.971227e-04);
   tree gen.986000 = [&U] (((43:4.128776e-01,((10:4.967694e-01,9:2.400800e-01):5.027277e-02,((11:4.247061e-01,(((((38:1.663318e-01,37:2.420656e-01):7.937670e-02,(8:2.901242e-01,((39:3.107129e-01,40:2.173935e-01):4.240578e-02,(35:1.662533e-01,36:3.516081e-01):1.571285e-01):2.378547e-02):3.007022e-02):2.147151e-01,26:3.430893e-01):9.192579e-02,(42:5.657098e-01,41:4.651686e-01):1.420422e-01):5.853153e-02,(((((22:5.857751e-01,((21:1.370097e-01,20:1.852076e-01):5.820674e-01,(29:3.337823e-01,30:5.250518e-01):3.107615e-01):8.725177e-02):3.643350e-02,(25:5.012845e-01,24:6.001862e-01):2.677649e-02):7.506370e-02,31:9.207100e-01):3.866387e-02,23:5.094462e-01):2.315556e-02,(((44:4.249397e+00,(34:5.642653e-01,33:6.699804e-01):2.522967e-01):2.498117e-03,32:8.028607e-01):9.851123e-02,(27:3.770810e-01,45:4.249768e-01):1.020050e-01):5.624157e-02):2.623305e-02):8.196088e-02):8.106166e-02,((((19:5.260970e-01,18:3.423343e-01):2.155432e-01,((16:4.979974e-01,28:8.727445e-01):3.477800e-02,17:4.789258e-01):1.032387e-01):6.853824e-02,(14:4.623711e-01,15:3.253724e-01):8.740716e-02):1.146406e-01,(12:4.992625e-01,13:4.572044e-01):8.295458e-02):2.509358e-02):4.918407e-02):1.806031e-01):1.522885e-01,((((7:3.603986e-03,4:1.085571e-02):6.935249e-04,3:1.180618e-03):5.919466e-04,2:1.350177e-03):8.156349e-02,5:1.059925e-01):4.064249e-02):1.557809e-01,6:1.083569e-03,1:3.068141e-03);
   tree gen.986500 = [&U] (((43:3.861725e-01,(10:4.787538e-01,(((11:3.972359e-01,(((((38:1.828996e-01,37:2.264086e-01):6.855028e-02,(8:2.713588e-01,((39:2.906159e-01,40:2.255953e-01):1.415027e-02,(35:1.554999e-01,36:3.288659e-01):8.679884e-02):4.531857e-02):3.738071e-02):2.008272e-01,26:3.208981e-01):5.816496e-02,(((((22:5.478868e-01,((21:1.381662e-01,20:1.327069e-01):5.444190e-01,(29:3.121931e-01,30:4.910912e-01):3.412130e-01):2.064453e-02):3.407696e-02,(25:4.034934e-01,24:5.613658e-01):7.267139e-02):7.020854e-02,31:8.611580e-01):3.616307e-02,23:4.764949e-01):5.257450e-02,(((44:3.966103e+00,32:7.509313e-01):1.231740e-02,(34:5.277684e-01,33:6.266458e-01):2.374043e-01):1.167395e-01,(27:3.526912e-01,45:3.413619e-01):9.540726e-02):7.056953e-02):2.453628e-02):4.931779e-02,(42:4.543515e-01,41:4.350812e-01):1.461383e-01):7.665961e-02):2.667215e-02,((((16:4.657866e-01,28:8.162950e-01):1.177938e-01,17:4.479486e-01):9.656112e-02,((19:3.298390e-01,18:3.201919e-01):2.006235e-01,(14:4.324647e-01,15:3.043272e-01):7.540708e-02):2.675018e-02):1.072256e-01,(12:4.077767e-01,13:4.276322e-01):5.709977e-02):8.635845e-02):4.433459e-02,9:2.437029e-01):1.889712e-02):1.328065e-01):1.629911e-01,((7:1.433880e-03,((2:4.655626e-04,4:1.019648e-02):2.398738e-04,3:2.199482e-03):5.726215e-04):1.365419e-01,5:7.908785e-02):7.014266e-02):1.115424e-01,6:1.642100e-04,1:4.888196e-03);
   tree gen.987000 = [&U] (((43:4.080566e-01,(((11:4.197470e-01,((((23:4.899600e-01,(((22:5.720360e-01,((21:1.459960e-01,20:1.402274e-01):5.752708e-01,(29:3.298849e-01,30:5.189210e-01):4.377912e-01):3.101026e-02):9.301789e-02,(25:4.263591e-01,24:5.931780e-01):5.443089e-02):3.832500e-02,31:9.130918e-01):1.121157e-02):1.101755e-01,(((34:5.576767e-01,33:6.621574e-01):2.399521e-01,(44:4.060364e+00,32:7.849683e-01):1.365593e-02):1.230526e-01,(27:3.726780e-01,45:3.607067e-01):1.159004e-01):4.299862e-02):5.116415e-03,(((((39:3.070849e-01,40:2.383796e-01):1.004529e-02,(35:2.143718e-01,36:3.475026e-01):1.265452e-01):5.782523e-02,8:2.867366e-01):5.621526e-02,(38:1.450330e-01,37:2.576285e-01):4.943527e-02):2.122080e-01,26:3.390832e-01):1.240227e-01):4.609014e-02,(42:4.800993e-01,41:4.597370e-01):1.282030e-01):8.379265e-02):2.818364e-02,((((16:4.921825e-01,28:8.625539e-01):4.201969e-02,17:4.733335e-01):1.011430e-01,((19:3.485308e-01,18:2.876963e-01):2.128706e-01,(14:4.058032e-01,15:3.215732e-01):6.382723e-02):3.630721e-02):1.133020e-01,(12:4.308851e-01,13:4.034375e-01):9.387154e-02):3.716067e-02):7.497710e-02,(9:2.569891e-01,10:4.758395e-01):2.726827e-02):1.418343e-01):1.351055e-01,((2:1.410581e-04,(7:1.521169e-03,(4:1.077430e-02,3:2.354914e-03):2.371846e-04):7.791208e-04):1.124707e-01,5:8.356971e-02):4.019862e-02):1.688589e-01,6:4.329936e-05,1:1.493645e-03);
   tree gen.987500 = [&U] (((5:1.281175e-01,((7:5.634802e-03,(3:1.906666e-03,4:3.730290e-03):4.694099e-03):2.120817e-03,2:6.198738e-04):1.206291e-01):5.679081e-02,(((10:4.589968e-01,9:2.503625e-01):8.656594e-02,((11:3.156580e-01,(((42:7.064633e-01,41:4.042993e-01):8.124086e-02,(((8:3.161095e-01,((39:2.766089e-01,40:2.234769e-01):3.088632e-02,(35:1.909770e-01,36:4.392330e-01):1.598341e-01):5.629395e-02):6.663252e-02,(38:1.484940e-01,37:2.523339e-01):3.923701e-02):1.587540e-01,26:2.769874e-01):5.793002e-02):6.790457e-02,(((45:3.365388e-01,27:4.597985e-01):5.298295e-02,((34:5.457970e-01,33:7.381233e-01):1.259044e-01,(44:3.901633e+00,32:4.418341e-01):1.399088e-01):1.324711e-01):4.418250e-02,((((22:4.991346e-01,(21:1.255147e-01,20:1.458134e-01):5.039329e-01):3.201077e-02,(30:3.849559e-01,29:3.012930e-01):3.350369e-01):2.854281e-02,(24:6.066100e-01,25:3.308454e-01):1.011861e-01):7.620374e-02,(23:4.760324e-01,31:9.184450e-01):1.100613e-02):6.112614e-02):2.460776e-02):6.995825e-02):5.719350e-02,((12:4.507262e-01,13:4.325780e-01):4.510290e-02,((18:3.498259e-01,19:3.865713e-01):2.697560e-01,(((16:5.076141e-01,28:7.152215e-01):4.329333e-02,17:4.480592e-01):8.388261e-02,(15:2.186429e-01,14:3.608548e-01):8.605287e-02):4.520605e-02):1.053801e-01):4.070624e-02):4.361516e-02):1.669801e-01,43:3.150698e-01):1.703019e-01):1.346607e-01,6:4.050895e-03,1:3.019212e-03);
   tree gen.988000 = [&U] (((43:3.897217e-01,(10:4.638328e-01,(9:2.454420e-01,((11:4.008868e-01,((((23:5.170199e-01,(((22:4.608626e-01,((21:1.919759e-01,20:1.385484e-01):5.208377e-01,(29:3.401390e-01,30:5.209475e-01):2.890757e-01):7.369582e-02):3.468400e-02,(25:4.072018e-01,24:5.915709e-01):3.688399e-02):6.719493e-02,31:8.720645e-01):9.711813e-02):3.384985e-02,(((34:5.326190e-01,33:7.105556e-01):2.047397e-01,(44:3.877923e+00,32:4.960372e-01):2.770285e-01):1.175235e-01,(27:3.559327e-01,45:3.444993e-01):1.106739e-01):5.673452e-02):1.217195e-02,(((8:2.692894e-01,(38:1.444154e-01,37:2.702143e-01):5.889394e-02):2.873363e-02,((39:3.530816e-01,40:1.920801e-01):8.344601e-02,(35:2.365221e-01,36:2.970422e-01):1.287385e-01):4.592050e-02):1.890280e-01,26:3.238474e-01):7.327640e-02):3.331763e-02,(42:5.213538e-01,41:4.390800e-01):9.626452e-02):8.124955e-02):5.748204e-02,((((19:4.702515e-01,18:3.202228e-01):1.609807e-01,((16:4.652251e-01,28:7.348950e-01):9.180104e-02,17:4.520656e-01):9.257002e-02):3.818951e-02,(14:4.035361e-01,15:3.047521e-01):5.823233e-02):1.082111e-01,(12:3.837224e-01,13:3.853102e-01):8.049767e-02):6.901849e-02):6.433415e-02):5.825491e-02):1.354613e-01):1.290349e-01,(((4:1.914284e-03,2:1.743658e-03):2.345592e-04,(7:1.166556e-03,3:1.084538e-03):6.445869e-03):9.958941e-02,5:8.925698e-02):8.127437e-02):1.536396e-01,6:1.742535e-03,1:6.013900e-05);
   tree gen.988500 = [&U] (((43:3.630244e-01,((9:2.352317e-01,10:4.304856e-01):1.810155e-02,((11:3.848761e-01,(((42:5.005319e-01,41:4.215439e-01):9.572974e-02,(((8:3.202862e-01,(38:1.386477e-01,37:2.594225e-01):2.009798e-02):1.724418e-02,((39:3.390549e-01,40:2.097653e-01):8.011332e-02,(35:2.432713e-01,36:2.851789e-01):8.688114e-02):5.669205e-02):1.814786e-01,26:2.344501e-01):6.837630e-02):3.098917e-02,((23:4.963710e-01,((25:3.926610e-01,24:5.679446e-01):7.796786e-02,((((21:1.843087e-01,20:1.055436e-01):4.813407e-01,(29:3.265544e-01,30:4.819389e-01):3.520709e-01):1.125382e-01,22:4.424566e-01):3.691872e-02,31:8.372358e-01):2.763276e-02):6.063744e-02):6.859237e-02,(((34:4.832942e-01,33:6.821773e-01):2.286334e-01,(44:3.723046e+00,32:4.762264e-01):2.659644e-01):1.451020e-01,(27:3.417174e-01,45:3.307406e-01):1.063973e-01):3.456908e-02):3.361586e-02):7.826042e-02):7.541086e-02,((((19:3.533542e-01,18:3.074337e-01):2.391975e-01,((16:4.466448e-01,28:7.055446e-01):8.813467e-02,17:4.340109e-01):8.887294e-02):3.732818e-02,(14:3.874196e-01,15:2.925809e-01):5.590663e-02):1.038893e-01,(12:4.075598e-01,13:4.244421e-01):7.728273e-02):5.645045e-02):5.033820e-02):1.330618e-01):9.913472e-02,((((7:7.004570e-04,2:8.102366e-03):2.251913e-04,4:5.617519e-03):1.099316e-03,3:1.018147e-03):9.649951e-02,5:8.569221e-02):7.802841e-02):9.536676e-02,6:1.593264e-04,1:3.653449e-03);
   tree gen.989000 = [&U] (((43:4.213893e-01,(9:2.658456e-01,(10:4.976340e-01,((11:4.349652e-01,((42:5.582457e-01,41:4.764051e-01):1.162140e-01,((((8:3.548790e-01,((39:3.521786e-01,40:2.370649e-01):6.801380e-02,(35:1.832525e-01,36:3.222930e-01):1.518329e-01):6.407015e-02):2.544333e-02,(38:1.564754e-01,37:2.610838e-01):7.520240e-02):2.185835e-01,26:2.967534e-01):4.912358e-02,((23:6.089526e-01,(31:9.461966e-01,((((21:2.082953e-01,20:1.192794e-01):5.439840e-01,(29:3.690534e-01,30:5.492624e-01):3.256084e-01):1.271843e-01,22:5.000394e-01):6.156133e-02,(25:4.437633e-01,24:5.708011e-01):8.811488e-02):2.162198e-02):8.782990e-02):8.979371e-02,(((34:5.461918e-01,33:7.709582e-01):2.241750e-01,(44:4.207576e+00,32:5.382042e-01):2.339209e-01):1.359335e-01,(27:3.861897e-01,45:3.737844e-01):1.202442e-01):5.180307e-02):1.886918e-02):5.992301e-02):8.844551e-02):8.522510e-02,((((19:3.993410e-01,18:3.474442e-01):2.405331e-01,(14:4.378397e-01,15:3.306584e-01):7.558727e-02):5.427284e-02,((16:5.047728e-01,28:7.973667e-01):1.124759e-01,17:4.904946e-01):9.622672e-02):5.237182e-02,(12:4.606011e-01,13:4.796805e-01):8.246229e-02):6.379711e-02):2.413681e-02):7.462951e-02):1.339407e-01):1.120365e-01,((2:1.793979e-04,(4:3.963492e-03,(7:7.971797e-04,3:6.814956e-03):5.661109e-03):2.591075e-03):1.140857e-01,5:1.567121e-01):8.818330e-02):1.077781e-01,6:1.049089e-03,1:1.884193e-03);
   tree gen.989500 = [&U] (6:4.453148e-03,((5:1.066622e-01,((3:4.896549e-04,2:8.153930e-05):1.565903e-03,(4:2.287474e-03,7:1.165159e-03):7.058104e-03):1.028348e-01):6.695978e-02,(((9:2.591473e-01,((11:4.012550e-01,((((27:4.218518e-01,45:3.991874e-01):4.488766e-02,((32:7.284075e-01,44:3.670380e+00):7.693031e-02,(33:7.025522e-01,34:5.913746e-01):1.295498e-01):8.365190e-02):4.480555e-02,(23:4.157867e-01,(31:9.659309e-01,((24:5.899558e-01,25:4.553278e-01):7.927501e-02,(22:5.180032e-01,((20:1.667274e-01,21:1.113533e-01):5.479308e-01,(30:4.068176e-01,29:3.875815e-01):3.213292e-01):4.713536e-02):9.943342e-02):3.896267e-02):3.954050e-02):6.025042e-02):4.772189e-02,((((38:1.568348e-01,37:3.191318e-01):6.330042e-02,(((35:1.738085e-01,36:3.149244e-01):1.453835e-01,(40:2.694876e-01,39:2.498743e-01):4.034342e-02):8.212734e-02,8:3.626026e-01):3.764961e-03):2.024835e-01,26:2.593910e-01):9.409987e-02,(42:5.130564e-01,41:5.241396e-01):1.187802e-01):2.918261e-02):7.270775e-02):5.190596e-02,((12:4.981633e-01,13:4.247461e-01):7.738776e-02,((14:3.897729e-01,15:3.468098e-01):5.087111e-02,((17:3.892793e-01,(28:7.514252e-01,16:4.112284e-01):7.980367e-02):8.518462e-02,(19:4.783310e-01,18:3.128193e-01):1.631030e-01):3.340230e-02):1.097201e-01):6.026537e-02):3.398076e-02):1.812390e-02,10:4.759938e-01):1.288548e-01,43:3.370107e-01):1.485401e-01):1.296364e-01,1:4.028580e-03);
   tree gen.990000 = [&U] (6:5.825321e-03,((5:1.083738e-01,((2:1.801747e-04,(3:4.998671e-04,7:9.101370e-04):1.778770e-03):2.000827e-03,4:2.404688e-03):8.870954e-02):4.367444e-02,((10:4.836316e-01,(9:2.587108e-01,((11:4.076936e-01,((((27:4.286209e-01,45:4.055928e-01):1.302840e-01,((32:7.400957e-01,44:3.729276e+00):7.265103e-02,(33:8.099783e-01,34:6.032204e-01):1.316286e-01):1.549702e-01):1.064525e-01,((((24:5.994223e-01,25:4.626341e-01):8.054706e-02,(((20:1.694027e-01,21:1.131400e-01):5.887216e-01,(30:4.133454e-01,29:4.287700e-01):3.550706e-01):4.896499e-02,22:5.263151e-01):5.984671e-02):7.897284e-02,23:4.224585e-01):2.457535e-02,31:9.960227e-01):3.574734e-02):5.364842e-03,((((38:1.377083e-01,37:2.789834e-01):8.818052e-02,(8:3.684210e-01,((35:1.765974e-01,36:3.107107e-01):1.658280e-01,(40:2.738119e-01,39:2.538839e-01):4.099078e-02):5.381305e-02):6.805225e-03):2.057326e-01,26:2.635532e-01):3.325990e-02,(42:5.212890e-01,41:5.325500e-01):1.611729e-01):2.737310e-02):1.151114e-01):5.273885e-02,((12:4.088344e-01,13:4.315617e-01):1.259779e-01,((14:3.599097e-01,15:3.523747e-01):1.121020e-01,((17:5.691156e-01,(28:8.399414e-01,16:4.178270e-01):8.108421e-02):8.655151e-02,(19:3.900095e-01,18:3.374855e-01):1.490741e-01):8.675876e-02):1.114807e-01):5.335426e-02):3.452602e-02):7.419150e-02):1.309225e-01,43:3.424184e-01):1.509236e-01):1.518467e-01,1:1.091218e-03);
   tree gen.990500 = [&U] (((43:3.567061e-01,(((((((19:3.989703e-01,18:2.956331e-01):1.710337e-01,((16:4.885418e-01,28:7.754232e-01):6.036928e-02,17:4.733419e-01):6.213252e-02):6.452651e-02,(14:4.237610e-01,15:3.200261e-01):6.769571e-02):6.058837e-02,(12:4.457905e-01,13:4.642564e-01):7.660940e-02):6.241396e-02,(11:3.934111e-01,((42:6.320368e-01,41:4.610863e-01):1.618010e-01,((((8:2.938651e-01,((39:3.118954e-01,40:2.265953e-01):4.977211e-02,(35:2.113018e-01,36:3.565306e-01):1.260270e-01):6.419277e-02):2.227175e-02,(38:1.504535e-01,37:2.494377e-01):4.645574e-02):1.860661e-01,26:2.780166e-01):1.148685e-01,((((34:4.736482e-01,33:7.566457e-01):1.934339e-01,(44:3.675565e+00,32:5.208982e-01):3.572391e-01):1.315625e-01,(27:4.062482e-01,45:3.718430e-01):8.258073e-02):3.726113e-02,(23:5.893718e-01,(31:8.109936e-01,((((21:2.260098e-01,20:1.154440e-01):4.965562e-01,(29:3.865191e-01,30:4.431534e-01):3.748975e-01):5.335604e-02,22:6.367085e-01):1.978057e-02,(25:3.880642e-01,24:5.524470e-01):6.361168e-02):7.477786e-02):7.533903e-02):2.560480e-02):2.731637e-02):4.358574e-02):6.569322e-02):3.156673e-02):2.698860e-02,9:2.572973e-01):6.091883e-02,10:4.867781e-01):1.493032e-01):1.651650e-01,(((3:3.740811e-03,7:3.637084e-03):4.867432e-03,(2:1.132787e-04,4:2.880883e-03):7.155106e-04):9.090636e-02,5:1.121323e-01):6.402480e-02):1.043125e-01,6:1.442293e-03,1:3.036247e-03);
   tree gen.991000 = [&U] (((43:3.480466e-01,(9:2.510511e-01,(10:4.783287e-01,(((((19:3.892848e-01,18:2.884562e-01):1.668816e-01,((16:4.766819e-01,28:7.565988e-01):5.890374e-02,17:4.618509e-01):7.449718e-02):5.974294e-02,(14:4.134737e-01,15:3.122570e-01):7.819652e-02):6.119382e-02,(12:4.349684e-01,13:4.529860e-01):1.282577e-01):5.715489e-02,(11:3.838606e-01,((42:6.195477e-01,41:4.114137e-01):1.293054e-01,((((8:2.867312e-01,((39:3.043238e-01,40:2.210944e-01):4.856383e-02,(35:2.061721e-01,36:3.478754e-01):1.229675e-01):6.263441e-02):4.921557e-02,(38:1.853632e-01,37:2.433823e-01):4.532797e-02):1.815491e-01,26:2.884155e-01):5.062891e-02,((((34:5.144562e-01,33:6.744645e-01):1.887381e-01,(44:3.586336e+00,32:5.082528e-01):3.485667e-01):1.203744e-01,(27:3.963860e-01,45:4.277134e-01):8.057598e-02):5.933646e-02,(23:5.388833e-01,(31:7.913058e-01,((((21:2.205231e-01,20:1.126415e-01):4.845017e-01,(29:3.771358e-01,30:4.323953e-01):3.927069e-01):7.773414e-02,22:5.995081e-01):4.793392e-02,(25:3.786435e-01,24:5.390356e-01):5.422268e-02):2.968063e-02):6.639934e-02):6.240120e-02):2.665323e-02):3.648868e-02):5.466780e-02):3.080041e-02):3.508064e-02):6.082405e-02):1.456787e-01):1.611554e-01,((((4:3.161068e-03,3:1.081583e-02):1.588891e-03,2:1.040734e-04):5.853579e-03,7:2.605970e-03):8.568316e-02,5:1.256631e-01):6.503498e-02):1.050378e-01,6:1.407280e-03,1:2.192506e-03);
   tree gen.991500 = [&U] (((43:3.483242e-01,((10:4.787101e-01,(((((19:3.895952e-01,18:2.886862e-01):1.330256e-01,((16:4.770620e-01,28:7.572022e-01):5.895072e-02,17:4.622192e-01):9.573491e-02):3.820327e-02,(14:4.138034e-01,15:3.041908e-01):6.598622e-02):1.070038e-01,(12:4.353153e-01,13:4.446764e-01):8.519803e-02):2.530771e-02,(11:3.841667e-01,(((((34:4.917939e-01,33:6.322602e-01):2.300200e-01,(44:3.347304e+00,32:5.086581e-01):3.488447e-01):1.152759e-01,(27:3.242238e-01,45:4.280545e-01):8.064024e-02):5.715309e-02,(23:5.393130e-01,(31:7.919368e-01,((((21:2.206990e-01,20:1.132613e-01):4.848881e-01,(29:3.774366e-01,30:4.976471e-01):3.505387e-01):6.422473e-02,22:5.999862e-01):7.349822e-02,(25:3.789455e-01,24:5.394655e-01):5.426593e-02):5.865431e-02):1.870115e-02):5.792193e-02):1.470846e-02,((((8:2.869599e-01,((39:3.045664e-01,40:2.602352e-01):3.542642e-02,(35:2.063366e-01,36:3.481528e-01):1.230656e-01):6.268436e-02):4.925482e-02,(38:1.855110e-01,37:2.435764e-01):4.536411e-02):1.816939e-01,26:2.886455e-01):6.392079e-02,(42:6.200417e-01,41:4.117418e-01):1.176244e-01):2.924431e-02):1.168254e-01):3.082497e-02):3.680294e-02):6.922854e-02,9:2.522365e-01):1.595678e-01):1.920643e-01,(((3:2.188010e-03,(7:2.039537e-03,4:3.429097e-03):2.101518e-03):3.885771e-04,2:4.605853e-04):8.737882e-02,5:1.257633e-01):6.038672e-02):1.402075e-01,6:3.551014e-04,1:6.846472e-03);
   tree gen.992000 = [&U] (6:1.407052e-03,((5:1.015448e-01,(7:7.974967e-04,((3:5.796042e-04,2:4.646912e-06):2.442808e-03,4:2.500547e-03):3.396926e-04):1.118262e-01):5.749825e-02,(((((11:4.269086e-01,((((27:4.114713e-01,45:4.018702e-01):7.833657e-02,((32:7.113176e-01,44:4.331715e+00):9.178144e-02,(33:8.371506e-01,34:5.094948e-01):1.240375e-01):1.389326e-01):1.444762e-01,(23:6.026333e-01,(((24:4.836821e-01,25:4.855064e-01):9.187753e-02,(((20:1.220580e-01,21:1.669255e-01):6.366470e-01,(30:4.328268e-01,29:4.489783e-01):3.718054e-01):4.806124e-02,22:5.511208e-01):5.590535e-02):6.079562e-02,31:9.338882e-01):3.570445e-02):3.525974e-02):3.051849e-02,((((((35:1.993108e-01,36:2.810755e-01):1.162802e-01,(40:2.867169e-01,39:2.700547e-01):4.774448e-02):6.788730e-02,8:3.848516e-01):2.905715e-02,(38:1.661471e-01,37:2.921321e-01):8.496416e-02):1.720946e-01,26:3.256829e-01):5.784819e-02,(42:5.302696e-01,41:4.978645e-01):9.053647e-02):6.721396e-02):9.147165e-02):6.008759e-02,((12:5.224170e-01,13:3.957317e-01):1.039653e-01,(((14:4.125092e-01,15:2.543075e-01):5.036659e-02,(19:4.324254e-01,18:3.533915e-01):2.458065e-01):7.675928e-02,((16:4.375196e-01,28:8.196274e-01):7.523586e-02,17:4.569187e-01):7.118228e-02):9.395878e-02):7.177491e-02):3.514293e-02,9:3.729474e-01):2.726745e-02,10:5.030836e-01):1.160956e-01,43:3.935375e-01):1.982163e-01):1.225051e-01,1:3.380164e-04);
   tree gen.992500 = [&U] (((43:3.682505e-01,(10:5.389896e-01,(9:2.805548e-01,((11:3.636339e-01,((((45:3.944444e-01,27:4.567569e-01):1.495727e-01,((33:6.167329e-01,34:5.313144e-01):2.165701e-01,(32:5.111195e-01,44:3.455124e+00):4.091952e-01):1.288591e-01):2.002557e-02,((((25:3.933042e-01,24:5.162214e-01):7.957421e-02,(22:5.275431e-01,((29:3.921993e-01,30:3.852988e-01):4.257735e-01,(21:1.315422e-01,20:1.546454e-01):7.119850e-01):4.237904e-02):6.288481e-02):2.194746e-02,31:8.135693e-01):5.497345e-02,23:4.256273e-01):7.593060e-02):6.598152e-03,((42:5.239624e-01,41:3.995127e-01):1.563671e-01,(((8:2.604346e-01,((40:2.181847e-01,39:3.514006e-01):5.174761e-02,(36:3.658009e-01,35:2.095675e-01):1.241175e-01):4.334808e-02):1.536076e-02,(38:1.934671e-01,37:2.627179e-01):7.379939e-02):1.718548e-01,26:2.791509e-01):4.965842e-02):6.092916e-02):1.003666e-01):1.425188e-02,(((14:3.876159e-01,15:2.478902e-01):4.947066e-02,(((28:7.974850e-01,16:5.945990e-01):4.372142e-02,17:4.883392e-01):6.929622e-02,(19:4.260096e-01,18:3.835783e-01):1.582762e-01):6.172246e-02):1.037592e-01,(12:4.015026e-01,13:3.806084e-01):1.199918e-01):8.174964e-02):6.440384e-02):6.451272e-02):1.459084e-01):1.528927e-01,(((2:5.952971e-04,(7:2.153275e-04,4:6.511518e-04):7.638432e-04):5.265603e-03,3:6.973180e-04):1.218874e-01,5:1.132563e-01):4.792281e-02):1.518133e-01,6:1.093547e-04,1:8.346628e-04);
   tree gen.993000 = [&U] (((43:3.907014e-01,((10:5.691170e-01,9:2.976592e-01):6.604716e-02,((11:3.858033e-01,((42:5.559065e-01,41:5.294521e-01):7.724116e-02,((((45:5.208754e-01,27:4.846038e-01):6.314209e-02,((33:6.543330e-01,34:5.637068e-01):2.015392e-01,(32:5.422806e-01,44:3.665770e+00):4.341424e-01):1.367151e-01):2.797672e-02,(((((22:5.597056e-01,(29:4.161103e-01,30:4.087891e-01):4.517314e-01):2.749656e-02,(21:1.404140e-01,20:1.640736e-01):7.222293e-01):7.463503e-02,(25:4.172825e-01,24:5.476936e-01):8.442557e-02):7.836153e-02,23:4.545065e-01):1.245894e-02,31:8.465215e-01):6.248827e-02):3.851956e-02,(((8:2.683281e-01,((40:2.051494e-01,39:3.728243e-01):4.924786e-02,(36:3.881024e-01,35:2.223441e-01):1.371513e-01):4.599086e-02):8.469986e-02,(38:1.695248e-01,37:3.221502e-01):7.497856e-02):1.783251e-01,26:2.961698e-01):5.268592e-02):2.828835e-02):1.319154e-01):5.249789e-02,(((14:4.309153e-01,15:2.630032e-01):5.419488e-02,((19:4.494022e-01,18:4.069637e-01):1.614037e-01,((28:8.162865e-01,16:6.308496e-01):9.980732e-02,17:5.181115e-01):7.352097e-02):7.964078e-02):1.100851e-01,(12:4.136714e-01,13:3.669017e-01):1.042465e-01):6.621417e-02):3.667559e-02):1.442384e-01):1.761081e-01,(((3:4.405315e-03,(4:5.112992e-04,2:9.597213e-04):1.283411e-04):1.159463e-03,7:1.274579e-03):1.161632e-01,5:1.201611e-01):5.084450e-02):1.610688e-01,6:7.650843e-04,1:2.582284e-05);
   tree gen.993500 = [&U] (((43:3.584256e-01,(((((14:4.792706e-01,15:2.575369e-01):1.054478e-01,((28:8.068396e-01,(17:5.054837e-01,16:5.927576e-01):1.526331e-02):6.488465e-02,(19:4.250204e-01,18:3.815894e-01):2.140017e-01):2.529609e-02):1.446714e-01,(12:4.747773e-01,13:3.592760e-01):1.039294e-01):3.218377e-02,((11:3.777847e-01,((42:5.443525e-01,41:5.589158e-01):1.354352e-01,((((45:5.100495e-01,27:4.745317e-01):6.182974e-02,((33:6.407332e-01,34:5.519907e-01):1.973504e-01,(32:5.310098e-01,44:3.589581e+00):3.036540e-01):1.338736e-01):3.185331e-02,(31:8.137748e-01,(23:4.556709e-01,(((29:4.074619e-01,30:4.002928e-01):4.423426e-01,((21:1.374957e-01,20:1.735103e-01):6.903761e-01,22:5.480726e-01):5.245029e-02):8.333455e-02,(25:4.086097e-01,24:5.363103e-01):6.952459e-02):6.662919e-02):8.171903e-03):7.455446e-02):2.215151e-02,(((8:2.627512e-01,((40:2.252417e-01,39:2.851289e-01):4.822429e-02,(36:3.800361e-01,35:1.871195e-01):1.648724e-01):4.503498e-02):2.200091e-02,(38:1.660014e-01,37:3.154546e-01):7.342020e-02):1.746188e-01,26:2.458903e-01):1.091442e-01):2.864465e-02):8.419774e-02):5.140677e-02,10:5.322177e-01):2.608435e-02):7.465208e-02,9:2.914726e-01):1.391137e-01):1.724478e-01,((7:1.744397e-03,((3:4.142465e-03,2:1.032226e-04):9.853053e-04,4:3.719834e-04):1.756476e-03):8.979360e-02,5:1.176637e-01):9.773371e-02):1.183868e-01,6:1.522679e-04,1:1.561078e-03);
   tree gen.994000 = [&U] (6:1.527244e-03,((5:1.214636e-01,(((7:1.532910e-03,4:3.757254e-04):1.998428e-04,2:4.643289e-03):7.502536e-04,3:8.657831e-04):1.302979e-01):8.377852e-02,((9:2.440738e-01,((10:4.872094e-01,(11:4.313961e-01,((((27:4.725133e-01,45:3.309878e-01):1.084465e-01,((32:6.149688e-01,44:3.708712e+00):1.290656e-01,(33:7.852979e-01,34:5.482660e-01):1.229178e-01):1.355306e-01):1.814103e-02,(23:5.294791e-01,(31:8.083102e-01,((((20:1.066561e-01,21:1.633701e-01):5.091288e-01,(30:3.437100e-01,29:2.765316e-01):2.720687e-01):1.448058e-01,22:5.521881e-01):3.473021e-02,(24:4.009858e-01,25:4.236898e-01):5.469506e-02):3.474849e-02):4.132030e-02):6.711112e-02):3.209586e-02,((((8:2.701139e-01,((35:1.725098e-01,36:3.525503e-01):1.459929e-01,(40:2.189939e-01,39:3.235244e-01):1.784955e-02):9.394137e-02):3.315397e-02,(38:1.312167e-01,37:2.528497e-01):6.061821e-02):1.485080e-01,26:2.407037e-01):1.197622e-01,(42:6.190084e-01,41:4.309177e-01):1.131284e-01):3.986475e-02):1.546715e-01):1.140239e-02):3.022790e-02,((12:3.878520e-01,13:3.702874e-01):3.276515e-02,((14:4.098782e-01,15:2.201113e-01):2.916614e-02,((17:4.967579e-01,(16:3.905016e-01,28:8.002752e-01):3.046397e-02):3.611603e-02,(19:4.696506e-01,18:3.739704e-01):1.853730e-01):1.180805e-01):1.408337e-01):3.692711e-02):5.905172e-02):1.105547e-01,43:3.406193e-01):1.624278e-01):1.346575e-01,1:3.074066e-03);
   tree gen.994500 = [&U] (((43:3.469731e-01,(10:5.023436e-01,(((((14:4.619638e-01,15:2.493080e-01):1.103611e-01,(17:5.025844e-01,((28:6.992406e-01,16:5.738177e-01):4.610234e-02,(19:4.171911e-01,18:3.693968e-01):1.797648e-01):4.087233e-02):4.243182e-02):1.120580e-01,(12:3.712053e-01,13:3.477964e-01):1.037303e-01):9.639211e-02,(11:3.721964e-01,((42:5.301715e-01,41:5.211204e-01):1.037129e-01,((((45:4.937523e-01,27:3.949664e-01):1.006018e-01,((33:6.202604e-01,34:5.343534e-01):1.910446e-01,(32:5.140429e-01,44:3.474886e+00):2.916755e-01):1.033250e-01):5.847089e-02,((((((29:3.944426e-01,30:4.004063e-01):2.619368e-01,(21:1.438254e-01,20:1.630984e-01):5.535790e-01):8.389790e-02,22:5.305605e-01):5.466482e-02,(25:4.116537e-01,24:5.573763e-01):1.090864e-01):4.436267e-02,31:8.218295e-01):1.700766e-02,23:4.219203e-01):8.687152e-02):4.190016e-02,(((8:2.581968e-01,((40:2.579458e-01,39:2.760184e-01):4.953254e-02,(36:3.594441e-01,35:1.856557e-01):1.210335e-01):9.132753e-02):2.149467e-02,(38:2.062244e-01,37:3.053751e-01):5.849932e-02):1.637919e-01,26:2.380336e-01):7.133630e-02):4.500450e-02):1.040458e-01):7.263363e-02):4.284393e-02,9:2.837876e-01):3.141128e-02):1.905792e-01):1.775980e-01,((2:3.651241e-03,((3:9.495969e-04,7:9.293569e-04):3.834505e-04,4:4.747802e-04):2.739078e-03):1.283219e-01,5:1.299829e-01):6.267799e-02):9.616608e-02,6:3.354395e-04,1:2.185213e-03);
   tree gen.995000 = [&U] (((43:3.519455e-01,((9:2.413806e-01,10:4.361315e-01):4.963874e-02,((((14:4.533440e-01,15:3.095511e-01):8.222993e-02,((19:3.847543e-01,18:2.557337e-01):2.835251e-01,(17:4.819616e-01,(28:6.992760e-01,16:4.590424e-01):3.825476e-02):9.703542e-02):8.388858e-02):9.241965e-02,(12:4.786918e-01,13:3.683162e-01):6.440685e-02):6.614860e-02,(11:3.529680e-01,(((((34:4.111939e-01,33:5.737140e-01):1.809011e-01,(44:3.524946e+00,32:3.824469e-01):3.945080e-01):1.132354e-01,(27:5.285183e-01,45:3.630888e-01):5.696079e-02):6.332198e-02,((((25:4.297414e-01,24:3.906971e-01):6.101557e-02,(((21:1.982429e-01,20:1.058172e-01):4.781107e-01,(29:3.363348e-01,30:5.020813e-01):3.241042e-01):5.242124e-02,22:5.445562e-01):4.730256e-02):3.412102e-02,31:9.094467e-01):1.460690e-02,23:4.284764e-01):3.601418e-02):4.726049e-02,((((((39:3.007263e-01,40:2.373905e-01):4.665249e-02,(35:2.168015e-01,36:3.091182e-01):1.255953e-01):8.462309e-02,8:2.860982e-01):2.651434e-02,(38:1.429949e-01,37:2.405052e-01):7.703509e-02):1.363567e-01,26:3.156304e-01):6.584589e-02,(42:4.712142e-01,41:4.355416e-01):1.557912e-01):6.054885e-02):9.345984e-02):5.591519e-02):4.344823e-02):1.446462e-01):1.819266e-01,((((2:2.685492e-03,7:4.027165e-03):1.544265e-04,3:4.352518e-04):5.297432e-03,4:7.468722e-04):1.271098e-01,5:7.925711e-02):4.664577e-02):1.060370e-01,6:2.745231e-03,1:2.558814e-03);
   tree gen.995500 = [&U] (((43:3.267959e-01,(9:2.941407e-01,(10:5.206701e-01,((((14:4.479034e-01,15:2.584033e-01):1.143873e-01,((19:4.324111e-01,18:3.828732e-01):1.905065e-01,((16:5.906190e-01,17:4.831838e-01):6.361540e-02,28:7.015534e-01):4.880552e-02):1.024817e-01):6.911807e-02,(12:4.264402e-01,13:3.604847e-01):6.924855e-02):7.185312e-02,(11:3.857749e-01,(((((45:4.099270e-01,27:4.292601e-01):1.300725e-01,((33:6.147836e-01,34:5.538477e-01):1.980143e-01,(32:5.327962e-01,44:4.807000e+00):1.859025e-01):8.642962e-02):1.405598e-02,((31:8.168682e-01,((((29:4.088326e-01,30:4.150140e-01):3.455462e-01,(21:1.412256e-01,20:1.688853e-01):5.247899e-01):3.399395e-02,22:5.499164e-01):6.669214e-02,(25:4.266716e-01,24:5.570244e-01):7.090434e-02):6.087447e-02):3.210619e-02,23:4.500175e-01):8.371220e-02):1.976347e-02,(((8:2.676164e-01,((40:2.673562e-01,39:3.056367e-01):5.421204e-02,(36:3.725574e-01,35:2.625631e-01):1.310612e-01):9.079239e-02):1.902822e-02,(38:1.397899e-01,37:3.165158e-01):6.063350e-02):1.616178e-01,26:2.467175e-01):6.498839e-02):3.938593e-02,(42:5.393714e-01,41:5.401320e-01):1.074966e-01):9.815830e-02):7.547228e-02):2.833873e-02):5.956356e-02):1.544548e-01):1.774404e-01,(((2:3.568435e-03,(4:4.433855e-03,3:1.100756e-03):4.040842e-04):7.104702e-04,7:3.248722e-04):1.127338e-01,5:1.141292e-01):9.249966e-02):1.110457e-01,6:7.863719e-03,1:3.314888e-04);
   tree gen.996000 = [&U] (6:4.451688e-04,((5:1.279626e-01,((2:5.484969e-04,4:4.698194e-03):1.203162e-03,(3:9.629978e-04,7:4.728665e-03):5.235645e-03):1.182773e-01):4.209515e-02,((9:2.753117e-01,(10:4.783739e-01,((11:4.397213e-01,(((((27:4.903678e-01,45:3.373753e-01):8.006549e-02,((33:7.960637e-01,34:5.445531e-01):1.747808e-01,(44:3.850448e+00,32:6.587868e-01):2.230711e-01):7.703867e-02):4.278579e-02,(23:5.393435e-01,(31:8.239092e-01,((((20:1.671096e-01,21:1.774507e-01):4.839020e-01,(30:5.764129e-01,29:3.495012e-01):3.663302e-01):3.460379e-02,22:5.628444e-01):9.158576e-02,(24:4.087242e-01,25:4.318663e-01):1.353340e-01):7.299616e-02):1.649294e-02):3.053415e-02):4.461700e-02,(((8:2.853314e-01,(38:1.869418e-01,37:2.529942e-01):7.291825e-02):5.181414e-03,((35:1.816929e-01,36:4.368800e-01):1.019666e-01,(40:2.742481e-01,39:3.275894e-01):5.571834e-02):7.101020e-02):1.763682e-01,26:2.453489e-01):7.020169e-02):5.466524e-02,(42:5.876534e-01,41:5.105656e-01):7.624092e-02):1.124491e-01):3.487471e-02,((12:3.953369e-01,13:4.032734e-01):7.517245e-02,((14:3.900035e-01,15:2.878639e-01):1.073100e-01,((19:5.035692e-01,18:4.090189e-01):2.213042e-01,((28:7.035133e-01,16:5.515734e-01):5.950628e-02,17:4.771086e-01):5.817159e-02):5.540239e-02):9.926988e-02):6.268806e-02):1.136708e-02):5.494730e-02):2.221623e-01,43:3.654444e-01):1.930049e-01):9.342852e-02,1:5.765335e-03);
   tree gen.996500 = [&U] (((43:3.316242e-01,((10:5.571815e-01,9:2.154148e-01):3.376577e-02,((11:3.957804e-01,((((45:3.568744e-01,27:4.356023e-01):7.157945e-02,((33:7.528270e-01,34:5.620306e-01):1.581578e-01,(32:4.881545e-01,44:3.908984e+00):2.103519e-01):1.454442e-01):6.491629e-02,(23:4.181414e-01,(((((29:5.020300e-01,30:4.546833e-01):3.750493e-01,(21:1.433121e-01,20:1.088127e-01):5.325435e-01):4.460493e-02,22:5.580413e-01):6.926682e-02,(25:4.329756e-01,24:5.140530e-01):1.073540e-01):5.314484e-02,31:9.307890e-01):2.969363e-02):3.287643e-02):3.014303e-02,((((8:2.539593e-01,(38:1.418552e-01,37:2.874790e-01):6.152934e-02):5.617716e-02,((40:2.713063e-01,39:3.101524e-01):4.857071e-02,(36:3.780618e-01,35:1.842612e-01):1.332293e-01):4.994177e-02):1.732414e-01,26:2.503627e-01):6.594857e-02,(42:6.282512e-01,41:5.481123e-01):1.058263e-01):5.192329e-02):1.286880e-01):2.904499e-02,(((14:4.545211e-01,15:2.026556e-01):8.290331e-02,((16:5.872898e-01,((19:4.387999e-01,18:3.885300e-01):1.425465e-01,28:7.345064e-01):2.654095e-02):6.638334e-02,17:5.339295e-01):3.879248e-02):1.327787e-01,(12:3.602780e-01,13:4.196787e-01):7.027168e-02):2.916849e-02):8.215915e-02):1.824047e-01):1.834238e-01,(((3:1.981465e-03,(4:8.734418e-03,7:1.238221e-03):4.225864e-04):8.407061e-04,2:4.444670e-03):1.220971e-01,5:1.158154e-01):9.771950e-02):1.102226e-01,6:2.539492e-03,1:4.000308e-04);
   tree gen.997000 = [&U] (6:1.797994e-03,((5:1.341805e-01,((4:2.851461e-03,(3:8.514901e-04,2:3.529904e-03):1.060168e-03):5.427656e-03,7:2.362658e-03):9.687663e-02):6.966695e-02,(((10:4.871115e-01,((11:4.477530e-01,(((((27:4.993245e-01,45:3.562827e-01):1.076643e-01,((33:8.106040e-01,34:3.436728e-01):2.350022e-01,(44:3.251355e+00,32:5.496962e-01):1.705882e-01):6.991190e-02):4.356729e-02,(23:5.491948e-01,(31:8.518858e-01,((((20:1.701619e-01,21:1.155896e-01):5.261592e-01,(30:4.271175e-01,29:4.073465e-01):3.872616e-01):9.232085e-02,22:6.255827e-01):1.326935e-02,(24:4.161896e-01,25:4.397545e-01):1.378059e-01):2.569476e-02):7.153458e-02):4.149931e-02):8.853030e-03,(((38:1.903563e-01,37:2.759385e-01):5.963910e-02,(((35:1.850115e-01,36:3.226796e-01):1.392646e-01,(40:1.966523e-01,39:3.335729e-01):4.983035e-02):9.552076e-02,8:2.905431e-01):4.983296e-03):1.680029e-01,26:2.905417e-01):9.724618e-02):4.396963e-02,(42:6.652581e-01,41:4.624460e-01):1.321780e-01):6.451341e-02):2.032158e-02,((12:4.845417e-01,13:4.106393e-01):1.317489e-01,((14:4.445825e-01,15:2.837862e-01):9.514151e-02,((19:4.154590e-01,18:4.060982e-01):2.253464e-01,(28:7.163632e-01,(16:5.616480e-01,17:4.858231e-01):6.800048e-02):3.459593e-02):5.644064e-02):5.466657e-02):8.353755e-02):4.421783e-02):2.765256e-02,9:2.803403e-01):2.169189e-01,43:3.721194e-01):1.965302e-01):1.071527e-01,1:4.075517e-03);
   tree gen.997500 = [&U] (6:1.267775e-03,((5:1.359354e-01,(3:2.884743e-04,((4:8.002633e-03,7:8.772993e-03):2.368244e-03,2:9.861792e-03):1.410394e-03):1.018588e-01):7.226071e-02,(((10:4.840758e-01,((11:4.536090e-01,(((((38:1.926527e-01,37:2.795475e-01):5.238007e-02,(((35:1.874313e-01,36:3.268999e-01):1.219148e-01,(40:1.992243e-01,39:3.379356e-01):5.911569e-02):8.844450e-02,8:2.943430e-01):1.584035e-02):1.646544e-01,26:2.943416e-01):9.161145e-02,(42:6.739589e-01,41:4.684943e-01):1.339067e-01):4.894463e-02,(((27:5.058551e-01,45:4.590487e-01):5.557448e-02,((33:8.212058e-01,34:3.481676e-01):2.080753e-01,(44:3.293879e+00,32:5.568856e-01):1.728193e-01):1.080926e-01):4.885640e-02,(23:5.147611e-01,(31:8.630275e-01,((((20:1.088349e-01,21:1.171014e-01):5.296888e-01,(30:3.875634e-01,29:4.126741e-01):3.059720e-01):6.831661e-02,22:6.337646e-01):3.756079e-02,(24:4.216329e-01,25:4.515226e-01):6.364602e-02):2.603082e-02):7.247017e-02):4.462389e-02):1.323341e-02):6.813761e-02):2.058737e-02,((12:4.908789e-01,13:4.160100e-01):1.334720e-01,((14:4.218135e-01,15:2.874978e-01):9.638585e-02,(((28:6.786194e-01,16:5.689937e-01):6.382339e-02,17:4.921771e-01):7.719989e-02,(19:4.053726e-01,18:3.049994e-01):1.686010e-01):2.721862e-02):1.088935e-01):4.360153e-02):3.980606e-02):2.421792e-02,9:2.769328e-01):2.197560e-01,43:3.809799e-01):1.545521e-01):1.161752e-01,1:1.480445e-03);
   tree gen.998000 = [&U] (((43:3.478224e-01,(((11:4.145640e-01,(((((((((29:4.886392e-01,30:4.237245e-01):3.565845e-01,(21:1.247485e-01,20:1.418793e-01):4.112465e-01):3.832824e-02,22:5.431565e-01):4.772388e-02,(25:3.899963e-01,24:5.003415e-01):1.444733e-01):8.280184e-02,31:8.636803e-01):5.950311e-02,23:5.231838e-01):4.367437e-02,((45:3.128611e-01,27:4.771722e-01):9.509706e-02,((33:7.327466e-01,34:5.221576e-01):2.155669e-01,(32:7.023972e-01,44:3.804718e+00):1.552308e-01):7.655019e-02):3.593597e-02):1.602396e-02,(((38:1.669492e-01,37:2.798110e-01):4.085425e-02,(((40:2.019030e-01,39:2.740116e-01):8.174857e-02,(36:3.530652e-01,35:1.495378e-01):1.574704e-01):8.749744e-02,8:3.293128e-01):2.738652e-02):1.615283e-01,26:3.527510e-01):6.725552e-02):1.167826e-01,(42:6.114936e-01,41:4.349469e-01):1.660718e-01):7.164650e-02):1.510802e-02,(((14:4.041885e-01,15:3.139651e-01):8.604432e-02,(((16:5.525175e-01,28:7.758042e-01):1.391863e-02,17:5.931368e-01):1.089759e-01,(19:4.270956e-01,18:3.055487e-01):1.092854e-01):6.464807e-02):9.296532e-02,(12:4.485198e-01,13:4.084845e-01):4.935788e-02):7.735366e-02):5.505083e-02,(9:2.435222e-01,10:3.955456e-01):3.368771e-02):1.910499e-01):1.655430e-01,(((3:2.999861e-05,4:4.029669e-03):4.859096e-04,(2:7.544795e-03,7:3.303760e-03):1.051620e-03):1.425134e-01,5:9.028126e-02):9.342594e-02):1.036454e-01,6:2.549026e-03,1:2.219456e-04);
   tree gen.998500 = [&U] (6:1.007387e-02,((5:9.429418e-02,(((2:1.342529e-03,3:2.368858e-04):6.132165e-03,4:6.624986e-03):1.954898e-03,7:8.965007e-04):9.890839e-02):7.504567e-02,(((9:2.850639e-01,((11:4.630283e-01,(((((8:2.772427e-01,((35:1.913233e-01,36:3.336880e-01):1.244464e-01,(40:2.367307e-01,39:3.449529e-01):4.042078e-02):1.173630e-01):1.216491e-02,(38:2.215363e-01,37:2.819538e-01):1.021883e-01):1.653395e-01,26:3.004537e-01):9.172474e-02,(42:6.879537e-01,41:4.782226e-01):8.742431e-02):5.356647e-02,((((22:5.510184e-01,((20:1.737615e-01,21:1.103875e-01):4.980938e-01,(30:4.049552e-01,29:4.400282e-01):3.204251e-01):3.958373e-02):3.179133e-02,(24:4.303881e-01,25:4.207885e-01):8.483540e-02):1.369493e-01,(31:8.638407e-01,23:5.270000e-01):7.947935e-03):6.048146e-02,((27:5.163592e-01,45:4.685809e-01):1.018652e-01,((33:7.362491e-01,34:5.285517e-01):2.123960e-01,(44:3.939104e+00,32:5.317089e-01):3.350477e-01):9.170553e-02):7.927420e-02):5.258973e-02):1.152877e-01):4.377812e-02,((12:5.010721e-01,13:4.246484e-01):9.349311e-02,((14:4.131818e-01,15:2.934677e-01):6.875318e-02,(((28:6.927110e-01,16:5.808090e-01):9.132998e-02,(19:4.137902e-01,18:3.113328e-01):1.721020e-01):7.880296e-02,17:5.023972e-01):6.186079e-02):1.255834e-01):6.947315e-02):4.788947e-02):7.993881e-02,10:4.725641e-01):1.276687e-01,43:4.000147e-01):1.983264e-01):1.177481e-01,1:2.009749e-03);
   tree gen.999000 = [&U] (((43:3.389009e-01,(((11:4.245367e-01,(((23:5.357694e-01,(31:8.844568e-01,((((29:3.740427e-01,30:4.339175e-01):3.426197e-01,(21:1.277494e-01,20:1.452923e-01):4.981971e-01):1.137622e-01,22:5.531475e-01):4.887020e-02,(25:3.993780e-01,24:4.623934e-01):1.516428e-01):3.658613e-02):7.788153e-02):8.847752e-02,((45:4.453918e-01,27:4.583457e-01):1.170406e-01,((33:6.920661e-01,34:4.158581e-01):2.371488e-01,(32:7.829709e-01,44:3.896244e+00):6.261764e-02):7.342429e-02):2.505704e-02):1.146266e-02,((((38:1.652873e-01,37:2.865420e-01):8.049904e-02,(8:2.932778e-01,((40:2.067599e-01,39:3.348588e-01):3.321992e-02,(36:3.615585e-01,35:2.112159e-01):1.033524e-01):4.898615e-02):2.825585e-02):2.069934e-01,26:2.889887e-01):7.048228e-02,(42:6.262036e-01,41:4.549037e-01):6.140899e-02):6.430489e-02):5.711868e-02):5.748062e-02,((((19:4.287492e-01,18:3.852591e-01):1.589153e-01,(17:4.882560e-01,(28:8.283381e-01,16:4.952783e-01):1.102810e-01):2.471857e-02):6.864731e-02,(14:4.139116e-01,15:3.215178e-01):9.712508e-02):7.979338e-02,(12:4.098985e-01,13:4.183109e-01):7.470863e-02):6.886331e-02):6.049211e-02,(9:2.493803e-01,10:4.385051e-01):8.347185e-02):1.678055e-01):1.581532e-01,((2:3.438471e-04,(3:5.152367e-04,(4:4.052508e-03,7:3.718902e-03):1.990290e-04):1.845329e-03):1.009610e-01,5:1.226331e-01):1.045501e-01):1.158349e-01,6:1.315933e-03,1:1.914976e-05);
   tree gen.999500 = [&U] (((5:1.135587e-01,((2:3.928225e-04,(4:1.738631e-03,7:5.446717e-04):9.993517e-04):1.504508e-03,3:3.151879e-03):1.098687e-01):5.326487e-02,(((((11:3.429900e-01,(((31:8.158246e-01,(((21:1.391213e-01,20:1.079754e-01):4.990078e-01,(((30:5.208280e-01,29:2.955857e-01):3.219105e-01,24:4.049617e-01):6.281283e-02,(25:3.430301e-01,22:4.828309e-01):7.184150e-02):2.246491e-02):9.686353e-02,23:4.901686e-01):3.555381e-02):8.548220e-02,((45:3.245845e-01,27:4.493121e-01):5.768374e-02,((32:2.814365e-01,44:3.410274e+00):4.664892e-01,(34:2.937748e-01,33:5.864774e-01):2.647978e-01):6.939791e-02):4.734578e-02):2.915712e-02,(((((39:3.109647e-01,40:1.900084e-01):3.412284e-02,(35:2.254262e-01,36:3.312010e-01):1.197787e-01):1.112893e-01,(8:3.502274e-01,(38:1.528907e-01,37:2.718858e-01):2.806079e-02):5.576725e-02):1.396761e-01,26:3.357498e-01):5.493850e-02,(42:4.894429e-01,41:3.644100e-01):1.044741e-01):4.910567e-02):7.336108e-02):6.883180e-02,((12:3.513029e-01,13:3.528924e-01):1.348868e-01,((16:4.859630e-01,(17:4.036047e-01,28:6.085428e-01):2.950237e-02):7.504601e-02,((18:2.452682e-01,19:4.636841e-01):1.716697e-01,(15:3.128710e-01,14:3.116662e-01):7.292007e-02):2.300136e-02):7.993533e-02):8.183886e-03):4.063844e-02,9:3.122714e-01):3.191526e-02,10:3.634368e-01):1.333670e-01,43:3.226018e-01):1.561958e-01):1.412420e-01,6:3.743072e-03,1:2.109653e-03);
   tree gen.1000000 = [&U] (((43:3.538387e-01,(((11:5.615364e-01,(((31:8.709916e-01,(((((29:4.279795e-01,30:3.910323e-01):3.128364e-01,(21:1.955040e-01,20:1.430804e-01):4.906124e-01):3.956134e-02,22:5.303952e-01):6.690449e-02,(25:3.932978e-01,24:4.141273e-01):8.981415e-02):9.270677e-02,23:5.343168e-01):1.418501e-02):7.115126e-02,((45:4.386110e-01,27:5.935950e-01):8.542737e-02,((33:6.815299e-01,34:5.423955e-01):2.335384e-01,(32:7.710508e-01,44:3.983401e+00):1.021896e-01):1.028476e-01):5.456580e-02):1.406840e-02,((((8:3.406798e-01,((40:2.036121e-01,39:3.114273e-01):3.898442e-02,(36:3.060071e-01,35:2.306841e-01):1.309117e-01):9.345987e-02):2.917332e-02,(38:1.856023e-01,37:2.821797e-01):9.605790e-02):1.659829e-01,26:2.843834e-01):6.649270e-02,(42:5.709075e-01,41:4.479781e-01):1.609777e-01):5.385857e-02):1.268795e-01):3.172776e-02,((((19:4.222218e-01,18:4.603205e-01):2.181012e-01,(17:4.808227e-01,(28:8.157273e-01,16:4.877381e-01):1.041527e-01):3.675082e-02):6.075563e-02,(14:4.061896e-01,15:3.409675e-01):4.855100e-02):1.339153e-01,(12:4.036581e-01,13:4.119424e-01):1.112178e-01):4.849425e-02):4.267921e-02,(9:3.098730e-01,10:4.318292e-01):2.173686e-02):2.500808e-01):1.512408e-01,(((2:2.833242e-04,(4:3.037693e-03,3:1.238609e-03):3.331741e-04):3.339626e-04,7:1.427405e-03):8.579221e-02,5:1.207661e-01):5.144088e-02):1.157140e-01,6:2.237925e-03,1:6.899130e-04);
end;
```
