## Supplementary material for "Discovery of novel papillomaviruses in the critically-endangered Malayan and Chinese pangolins": L1_proteins.linsi2.manual-edit.nexus.run2.p

```
[ID: 9917746885]
Gen	LnL	LnPr	TL	alpha	pinvar
0	-4.309725e+04	1.002277e+02	1.740000e+00	1.000000e+00	0.000000e+00
500	-3.005733e+04	-1.083018e+02	1.930690e+01	8.071212e-01	6.410544e-03
1000	-2.855052e+04	-1.146691e+02	2.072365e+01	9.428516e-01	4.705414e-02
1500	-2.799280e+04	-1.273971e+02	2.393558e+01	9.579150e-01	4.705414e-02
2000	-2.786900e+04	-1.245093e+02	2.318839e+01	8.721771e-01	2.503693e-02
2500	-2.784755e+04	-1.168670e+02	2.124779e+01	9.402660e-01	3.107028e-02
3000	-2.775179e+04	-1.294396e+02	2.451108e+01	8.995423e-01	4.274409e-02
3500	-2.774583e+04	-1.294002e+02	2.450018e+01	8.994765e-01	4.201647e-02
4000	-2.770519e+04	-1.299328e+02	2.462858e+01	9.696963e-01	5.300274e-02
4500	-2.769441e+04	-1.221461e+02	2.255103e+01	9.696963e-01	4.999435e-02
5000	-2.768212e+04	-1.312628e+02	2.501245e+01	9.312569e-01	3.300368e-02
5500	-2.768926e+04	-1.310076e+02	2.494839e+01	9.030272e-01	3.509728e-02
6000	-2.766856e+04	-1.313475e+02	2.505526e+01	8.645809e-01	3.256654e-02
6500	-2.765663e+04	-1.282580e+02	2.419846e+01	8.531228e-01	4.903195e-02
7000	-2.766412e+04	-1.236873e+02	2.297895e+01	8.514604e-01	3.212085e-02
7500	-2.765732e+04	-1.292064e+02	2.444844e+01	8.926620e-01	2.999872e-02
8000	-2.765824e+04	-1.322644e+02	2.531420e+01	8.714023e-01	1.332883e-02
8500	-2.765883e+04	-1.267874e+02	2.379741e+01	8.599426e-01	3.744578e-02
9000	-2.764809e+04	-1.261334e+02	2.360596e+01	9.196831e-01	3.744578e-02
9500	-2.766646e+04	-1.275380e+02	2.397591e+01	9.500098e-01	4.493182e-02
10000	-2.766292e+04	-1.344004e+02	2.590768e+01	9.550881e-01	5.042546e-02
10500	-2.766707e+04	-1.279364e+02	2.410240e+01	8.831632e-01	2.924389e-02
11000	-2.766246e+04	-1.267122e+02	2.377626e+01	8.632732e-01	4.921610e-02
11500	-2.766106e+04	-1.307981e+02	2.488147e+01	9.311539e-01	4.371015e-02
12000	-2.765692e+04	-1.327235e+02	2.542403e+01	9.471136e-01	3.475179e-02
12500	-2.767375e+04	-1.304338e+02	2.479524e+01	8.740490e-01	2.211618e-02
13000	-2.766206e+04	-1.234781e+02	2.292264e+01	8.589239e-01	1.680789e-02
13500	-2.766329e+04	-1.255929e+02	2.344559e+01	9.814930e-01	5.328364e-02
14000	-2.766935e+04	-1.258423e+02	2.353963e+01	8.772006e-01	5.328364e-02
14500	-2.764886e+04	-1.245691e+02	2.321229e+01	8.410416e-01	4.044560e-02
15000	-2.765145e+04	-1.244550e+02	2.316422e+01	9.100390e-01	2.850821e-02
15500	-2.764435e+04	-1.248510e+02	2.328586e+01	8.434550e-01	1.899823e-02
16000	-2.765170e+04	-1.267363e+02	2.378085e+01	8.703216e-01	4.697478e-02
16500	-2.766402e+04	-1.262092e+02	2.363034e+01	9.042698e-01	2.087096e-02
17000	-2.766837e+04	-1.214402e+02	2.241315e+01	8.049608e-01	4.114803e-02
17500	-2.764774e+04	-1.257181e+02	2.349746e+01	9.114149e-01	3.980426e-02
18000	-2.764447e+04	-1.257255e+02	2.349525e+01	9.271406e-01	4.039974e-02
18500	-2.764831e+04	-1.259430e+02	2.356631e+01	8.778176e-01	4.331922e-02
19000	-2.766085e+04	-1.260302e+02	2.360711e+01	8.121495e-01	2.638564e-02
19500	-2.767301e+04	-1.321286e+02	2.526462e+01	9.090914e-01	4.029141e-02
20000	-2.766781e+04	-1.256662e+02	2.349000e+01	8.875852e-01	4.956616e-02
20500	-2.765132e+04	-1.269999e+02	2.382889e+01	9.555299e-01	5.604097e-02
21000	-2.767171e+04	-1.304312e+02	2.478810e+01	8.969558e-01	2.134500e-02
21500	-2.766803e+04	-1.264471e+02	2.369449e+01	9.025772e-01	2.249175e-02
22000	-2.767163e+04	-1.260271e+02	2.358180e+01	9.038639e-01	5.241148e-02
22500	-2.766900e+04	-1.263406e+02	2.366044e+01	9.231809e-01	3.692195e-02
23000	-2.766512e+04	-1.255484e+02	2.345736e+01	8.926263e-01	4.064840e-02
23500	-2.766385e+04	-1.223430e+02	2.260324e+01	9.624218e-01	5.158691e-02
24000	-2.766409e+04	-1.203771e+02	2.211584e+01	9.200571e-01	4.303096e-02
24500	-2.766559e+04	-1.263580e+02	2.365601e+01	9.571177e-01	3.467832e-02
25000	-2.766790e+04	-1.248174e+02	2.327088e+01	8.666797e-01	4.643727e-02
25500	-2.766649e+04	-1.266267e+02	2.373497e+01	9.313504e-01	3.429239e-02
26000	-2.766827e+04	-1.262040e+02	2.362286e+01	9.270513e-01	4.107738e-02
26500	-2.766535e+04	-1.256232e+02	2.347958e+01	8.838017e-01	3.348057e-02
27000	-2.766829e+04	-1.273068e+02	2.392091e+01	9.217323e-01	2.883194e-02
27500	-2.765793e+04	-1.248366e+02	2.324074e+01	1.000344e+00	4.977129e-02
28000	-2.766348e+04	-1.259513e+02	2.353588e+01	1.000344e+00	4.744529e-02
28500	-2.767398e+04	-1.297529e+02	2.463206e+01	7.772879e-01	1.306184e-02
29000	-2.764560e+04	-1.231794e+02	2.281440e+01	9.780363e-01	3.505440e-02
29500	-2.765263e+04	-1.238328e+02	2.300479e+01	8.977531e-01	1.781569e-02
30000	-2.765071e+04	-1.250093e+02	2.332358e+01	8.588310e-01	3.707568e-02
30500	-2.764789e+04	-1.292931e+02	2.448178e+01	8.588310e-01	4.876231e-02
31000	-2.765679e+04	-1.300506e+02	2.462880e+01	1.086725e+00	6.428966e-02
31500	-2.766153e+04	-1.315200e+02	2.509505e+01	8.966755e-01	2.514816e-02
32000	-2.767034e+04	-1.226986e+02	2.270293e+01	9.296577e-01	5.216424e-02
32500	-2.766057e+04	-1.234424e+02	2.289501e+01	9.296577e-01	4.428139e-02
33000	-2.765700e+04	-1.247101e+02	2.322496e+01	9.338449e-01	4.214988e-02
33500	-2.766492e+04	-1.257580e+02	2.354784e+01	7.620669e-01	4.155601e-02
34000	-2.767084e+04	-1.286309e+02	2.428121e+01	9.241226e-01	2.746392e-02
34500	-2.766316e+04	-1.271172e+02	2.386902e+01	9.241226e-01	4.103257e-02
35000	-2.767125e+04	-1.225033e+02	2.264686e+01	9.525942e-01	3.502735e-02
35500	-2.766155e+04	-1.239029e+02	2.301137e+01	9.425818e-01	4.095502e-02
36000	-2.766431e+04	-1.267810e+02	2.380476e+01	8.261611e-01	2.001299e-02
36500	-2.766766e+04	-1.261470e+02	2.362066e+01	8.782835e-01	4.143873e-02
37000	-2.766138e+04	-1.256983e+02	2.347515e+01	9.755965e-01	5.027880e-02
37500	-2.765754e+04	-1.260259e+02	2.357456e+01	9.298310e-01	4.344247e-02
38000	-2.768333e+04	-1.315103e+02	2.504214e+01	1.073751e+00	5.880974e-02
38500	-2.766865e+04	-1.288615e+02	2.435321e+01	8.928975e-01	2.496529e-02
39000	-2.767968e+04	-1.295965e+02	2.454602e+01	9.304448e-01	5.608238e-02
39500	-2.766152e+04	-1.329390e+02	2.552871e+01	7.988782e-01	3.498754e-02
40000	-2.766578e+04	-1.258262e+02	2.354847e+01	8.279527e-01	3.052165e-02
40500	-2.765357e+04	-1.275179e+02	2.399254e+01	8.685697e-01	3.500845e-02
41000	-2.765806e+04	-1.331811e+02	2.557138e+01	8.930081e-01	4.152605e-02
41500	-2.765708e+04	-1.297536e+02	2.458953e+01	9.308453e-01	3.633228e-02
42000	-2.765301e+04	-1.265563e+02	2.371833e+01	9.229677e-01	4.751521e-02
42500	-2.765431e+04	-1.234427e+02	2.291955e+01	8.353810e-01	3.606817e-02
43000	-2.765716e+04	-1.268696e+02	2.378851e+01	9.751501e-01	4.720705e-02
43500	-2.764679e+04	-1.303035e+02	2.475555e+01	8.854874e-01	4.774432e-02
44000	-2.765933e+04	-1.263510e+02	2.366464e+01	9.179026e-01	4.079724e-02
44500	-2.766960e+04	-1.333645e+02	2.560371e+01	9.645154e-01	4.617445e-02
45000	-2.765651e+04	-1.222791e+02	2.259152e+01	9.443200e-01	4.119848e-02
45500	-2.766153e+04	-1.299418e+02	2.462586e+01	9.884740e-01	4.373945e-02
46000	-2.765658e+04	-1.236389e+02	2.296248e+01	8.663670e-01	2.166866e-02
46500	-2.765371e+04	-1.257564e+02	2.352724e+01	8.378573e-01	2.365532e-02
47000	-2.764936e+04	-1.280256e+02	2.412986e+01	8.717583e-01	5.458073e-02
47500	-2.765717e+04	-1.301554e+02	2.470267e+01	9.265567e-01	3.182827e-02
48000	-2.765410e+04	-1.265407e+02	2.370503e+01	9.569340e-01	5.090320e-02
48500	-2.766560e+04	-1.186081e+02	2.168033e+01	9.050045e-01	4.376513e-02
49000	-2.765628e+04	-1.235887e+02	2.294164e+01	8.963168e-01	3.725509e-02
49500	-2.765299e+04	-1.269903e+02	2.382129e+01	9.741908e-01	4.854289e-02
50000	-2.765523e+04	-1.293491e+02	2.448469e+01	9.043173e-01	4.924737e-02
50500	-2.766252e+04	-1.269282e+02	2.382336e+01	9.043173e-01	4.222662e-02
51000	-2.764683e+04	-1.298444e+02	2.461441e+01	9.321961e-01	4.824416e-02
51500	-2.765389e+04	-1.278852e+02	2.409449e+01	8.610588e-01	2.866444e-02
52000	-2.766163e+04	-1.273246e+02	2.391444e+01	9.634541e-01	3.465971e-02
52500	-2.765560e+04	-1.213944e+02	2.237729e+01	9.004807e-01	5.475712e-02
53000	-2.765155e+04	-1.287131e+02	2.428918e+01	9.773288e-01	2.035382e-02
53500	-2.765241e+04	-1.268036e+02	2.381397e+01	8.146442e-01	4.110640e-02
54000	-2.765185e+04	-1.255362e+02	2.345097e+01	9.045125e-01	4.250228e-02
54500	-2.765262e+04	-1.311754e+02	2.498378e+01	9.453191e-01	1.702620e-02
55000	-2.764205e+04	-1.275530e+02	2.398527e+01	9.305018e-01	2.827555e-02
55500	-2.765687e+04	-1.273880e+02	2.396459e+01	8.417215e-01	2.934836e-02
56000	-2.766830e+04	-1.260792e+02	2.361620e+01	8.271575e-01	2.613755e-02
56500	-2.764646e+04	-1.261136e+02	2.362072e+01	8.447067e-01	2.220170e-02
57000	-2.764579e+04	-1.208283e+02	2.223305e+01	9.049485e-01	2.896052e-02
57500	-2.764570e+04	-1.229577e+02	2.277390e+01	9.131935e-01	4.130171e-02
58000	-2.766489e+04	-1.261809e+02	2.361911e+01	9.179677e-01	3.618661e-02
58500	-2.765026e+04	-1.251846e+02	2.335786e+01	9.043278e-01	3.193436e-02
59000	-2.766514e+04	-1.225858e+02	2.268691e+01	8.791038e-01	6.041665e-02
59500	-2.765163e+04	-1.240844e+02	2.308191e+01	8.537861e-01	1.603386e-02
60000	-2.767376e+04	-1.245683e+02	2.317770e+01	9.719851e-01	4.247674e-02
60500	-2.765526e+04	-1.296554e+02	2.456183e+01	9.323997e-01	3.211262e-02
61000	-2.766085e+04	-1.322665e+02	2.530154e+01	9.177345e-01	4.325934e-02
61500	-2.766358e+04	-1.237049e+02	2.297164e+01	8.971363e-01	3.321682e-02
62000	-2.765010e+04	-1.269259e+02	2.379159e+01	1.019976e+00	3.782649e-02
62500	-2.765086e+04	-1.264224e+02	2.368032e+01	9.307463e-01	3.970415e-02
63000	-2.764647e+04	-1.265295e+02	2.370077e+01	9.616470e-01	4.541387e-02
63500	-2.764590e+04	-1.289613e+02	2.436857e+01	9.370094e-01	3.763866e-02
64000	-2.765132e+04	-1.292129e+02	2.443673e+01	9.415533e-01	5.446171e-02
64500	-2.766366e+04	-1.247379e+02	2.323070e+01	9.398915e-01	2.717872e-02
65000	-2.766427e+04	-1.284706e+02	2.424996e+01	8.777869e-01	3.036738e-02
65500	-2.765825e+04	-1.280831e+02	2.413592e+01	9.070509e-01	5.129312e-02
66000	-2.765766e+04	-1.225474e+02	2.266854e+01	9.122871e-01	2.011627e-02
66500	-2.765749e+04	-1.310116e+02	2.492560e+01	9.878705e-01	4.577057e-02
67000	-2.765135e+04	-1.273188e+02	2.391484e+01	9.562147e-01	4.139145e-02
67500	-2.765142e+04	-1.255737e+02	2.344590e+01	9.610764e-01	4.708767e-02
68000	-2.764776e+04	-1.275729e+02	2.398235e+01	9.610764e-01	7.001626e-02
68500	-2.764915e+04	-1.295360e+02	2.452075e+01	9.610764e-01	6.195366e-02
69000	-2.766100e+04	-1.254532e+02	2.341540e+01	9.556143e-01	3.014909e-02
69500	-2.765547e+04	-1.283878e+02	2.421269e+01	9.309295e-01	4.848252e-02
70000	-2.765964e+04	-1.290373e+02	2.439117e+01	9.309295e-01	4.848252e-02
70500	-2.764968e+04	-1.319715e+02	2.521856e+01	9.135458e-01	3.520378e-02
71000	-2.766103e+04	-1.273909e+02	2.395659e+01	8.741322e-01	3.612688e-02
71500	-2.764862e+04	-1.297248e+02	2.459979e+01	8.651641e-01	4.331303e-02
72000	-2.766300e+04	-1.217392e+02	2.245902e+01	9.236020e-01	2.582411e-02
72500	-2.768069e+04	-1.244569e+02	2.316089e+01	9.246833e-01	4.268803e-02
73000	-2.765833e+04	-1.165323e+02	2.117331e+01	9.150524e-01	4.491109e-02
73500	-2.765849e+04	-1.280712e+02	2.414505e+01	8.617139e-01	4.010221e-02
74000	-2.765438e+04	-1.270649e+02	2.387176e+01	8.617139e-01	2.171486e-02
74500	-2.764499e+04	-1.260011e+02	2.357027e+01	9.211334e-01	4.254894e-02
75000	-2.765898e+04	-1.231196e+02	2.282202e+01	8.887983e-01	4.722348e-02
75500	-2.764923e+04	-1.234287e+02	2.290130e+01	8.917723e-01	2.680878e-02
76000	-2.765972e+04	-1.210591e+02	2.229795e+01	8.786129e-01	4.379796e-02
76500	-2.766434e+04	-1.197448e+02	2.195710e+01	9.231313e-01	2.982368e-02
77000	-2.765215e+04	-1.253376e+02	2.337947e+01	9.756608e-01	4.148906e-02
77500	-2.765754e+04	-1.266421e+02	2.373826e+01	9.345168e-01	2.787638e-02
78000	-2.765282e+04	-1.251022e+02	2.333020e+01	9.266046e-01	4.971237e-02
78500	-2.766015e+04	-1.319915e+02	2.522012e+01	9.280550e-01	5.206453e-02
79000	-2.764771e+04	-1.213024e+02	2.236362e+01	8.624194e-01	3.804932e-02
79500	-2.765361e+04	-1.283952e+02	2.423428e+01	8.595199e-01	4.737840e-02
80000	-2.766482e+04	-1.276522e+02	2.403640e+01	8.414569e-01	4.032969e-02
80500	-2.765641e+04	-1.275160e+02	2.398541e+01	8.929268e-01	4.373688e-02
81000	-2.765962e+04	-1.288040e+02	2.431612e+01	9.702176e-01	3.249686e-02
81500	-2.766182e+04	-1.258183e+02	2.351843e+01	9.328018e-01	3.417710e-02
82000	-2.765523e+04	-1.265825e+02	2.370481e+01	9.995034e-01	4.703910e-02
82500	-2.766369e+04	-1.221902e+02	2.257539e+01	9.185039e-01	3.596915e-02
83000	-2.766012e+04	-1.293594e+02	2.447196e+01	9.605821e-01	3.618921e-02
83500	-2.766032e+04	-1.244949e+02	2.319034e+01	8.504073e-01	3.618921e-02
84000	-2.766913e+04	-1.256088e+02	2.347161e+01	8.993746e-01	3.503425e-02
84500	-2.765775e+04	-1.300752e+02	2.470272e+01	8.462261e-01	4.816302e-02
85000	-2.766522e+04	-1.227270e+02	2.273170e+01	8.462261e-01	2.585505e-02
85500	-2.765485e+04	-1.282020e+02	2.415578e+01	9.531817e-01	3.319135e-02
86000	-2.766182e+04	-1.304498e+02	2.477755e+01	9.531817e-01	4.003918e-02
86500	-2.765475e+04	-1.234206e+02	2.289327e+01	9.146002e-01	3.547592e-02
87000	-2.765321e+04	-1.254729e+02	2.341258e+01	9.859857e-01	4.580903e-02
87500	-2.764713e+04	-1.233533e+02	2.286610e+01	9.521577e-01	3.312655e-02
88000	-2.765218e+04	-1.263770e+02	2.368624e+01	8.633197e-01	3.488912e-02
88500	-2.765696e+04	-1.217070e+02	2.245862e+01	8.929770e-01	3.152654e-02
89000	-2.766088e+04	-1.276316e+02	2.401678e+01	8.929770e-01	5.372161e-02
89500	-2.765496e+04	-1.307386e+02	2.488281e+01	8.669058e-01	4.497208e-02
90000	-2.764772e+04	-1.276220e+02	2.401083e+01	9.053612e-01	3.139751e-02
90500	-2.764946e+04	-1.245257e+02	2.318272e+01	9.101870e-01	2.229719e-02
91000	-2.764370e+04	-1.231739e+02	2.284557e+01	8.520565e-01	4.351610e-02
91500	-2.764975e+04	-1.256683e+02	2.347050e+01	9.631081e-01	4.683892e-02
92000	-2.765048e+04	-1.294918e+02	2.452451e+01	9.032582e-01	2.895891e-02
92500	-2.766217e+04	-1.333095e+02	2.560337e+01	9.107039e-01	2.895891e-02
93000	-2.765297e+04	-1.256418e+02	2.350107e+01	8.216126e-01	2.468211e-02
93500	-2.764925e+04	-1.273834e+02	2.395056e+01	8.889127e-01	3.054816e-02
94000	-2.765718e+04	-1.252203e+02	2.337010e+01	8.938104e-01	2.729271e-02
94500	-2.766345e+04	-1.309059e+02	2.493059e+01	8.644782e-01	3.960284e-02
95000	-2.765136e+04	-1.263726e+02	2.367412e+01	9.041466e-01	4.522633e-02
95500	-2.765409e+04	-1.291872e+02	2.441653e+01	9.890094e-01	4.927608e-02
96000	-2.765243e+04	-1.299701e+02	2.467321e+01	8.468195e-01	1.298211e-02
96500	-2.765013e+04	-1.269051e+02	2.382759e+01	8.655711e-01	4.504428e-02
97000	-2.765067e+04	-1.304843e+02	2.479594e+01	9.220649e-01	4.514134e-02
97500	-2.766593e+04	-1.188618e+02	2.173944e+01	9.186265e-01	4.604172e-02
98000	-2.765981e+04	-1.267772e+02	2.375874e+01	9.934138e-01	3.272998e-02
98500	-2.766339e+04	-1.228095e+02	2.274186e+01	8.892641e-01	3.102273e-02
99000	-2.765574e+04	-1.251312e+02	2.331611e+01	1.008965e+00	6.510326e-02
99500	-2.764671e+04	-1.222640e+02	2.260811e+01	8.645217e-01	4.590222e-02
100000	-2.765043e+04	-1.319439e+02	2.521978e+01	8.816969e-01	4.379396e-02
100500	-2.765568e+04	-1.316343e+02	2.511688e+01	9.339952e-01	2.542976e-02
101000	-2.766553e+04	-1.301068e+02	2.470214e+01	8.798566e-01	3.154616e-02
101500	-2.766757e+04	-1.299902e+02	2.467561e+01	8.583722e-01	3.512872e-02
102000	-2.766226e+04	-1.300958e+02	2.469978e+01	8.773141e-01	3.512872e-02
102500	-2.765936e+04	-1.244723e+02	2.318235e+01	8.582883e-01	4.697186e-02
103000	-2.765519e+04	-1.288609e+02	2.435322e+01	8.923367e-01	4.201107e-02
103500	-2.766115e+04	-1.268801e+02	2.378955e+01	9.817698e-01	5.545399e-02
104000	-2.766456e+04	-1.264216e+02	2.369342e+01	8.811040e-01	3.860306e-02
104500	-2.766549e+04	-1.267997e+02	2.378780e+01	9.078569e-01	4.698800e-02
105000	-2.766091e+04	-1.187434e+02	2.171572e+01	8.964943e-01	4.500870e-02
105500	-2.765589e+04	-1.226568e+02	2.269020e+01	9.373405e-01	4.500870e-02
106000	-2.765464e+04	-1.235230e+02	2.291392e+01	9.373405e-01	5.589781e-02
106500	-2.765491e+04	-1.261393e+02	2.359300e+01	9.740881e-01	5.227434e-02
107000	-2.765525e+04	-1.286668e+02	2.430376e+01	8.779790e-01	2.702356e-02
107500	-2.766663e+04	-1.232398e+02	2.285216e+01	8.924271e-01	5.118309e-02
108000	-2.765138e+04	-1.303839e+02	2.477875e+01	8.830244e-01	3.140768e-02
108500	-2.765437e+04	-1.278852e+02	2.409256e+01	8.681225e-01	3.356702e-02
109000	-2.766617e+04	-1.219854e+02	2.253443e+01	8.739091e-01	2.803032e-02
109500	-2.766278e+04	-1.318219e+02	2.519415e+01	8.497328e-01	2.283743e-02
110000	-2.767878e+04	-1.252671e+02	2.340073e+01	8.248810e-01	3.477836e-02
110500	-2.767248e+04	-1.320481e+02	2.526165e+01	8.390714e-01	4.009787e-02
111000	-2.765971e+04	-1.238700e+02	2.300183e+01	9.462906e-01	4.095081e-02
111500	-2.765613e+04	-1.291914e+02	2.442982e+01	9.450839e-01	5.545442e-02
112000	-2.767535e+04	-1.268195e+02	2.377858e+01	9.619034e-01	5.603076e-02
112500	-2.765165e+04	-1.256398e+02	2.348900e+01	8.649243e-01	2.361331e-02
113000	-2.766474e+04	-1.203642e+02	2.211908e+01	8.942668e-01	4.013201e-02
113500	-2.765664e+04	-1.299606e+02	2.465287e+01	9.103537e-01	4.101575e-02
114000	-2.766839e+04	-1.204432e+02	2.213485e+01	9.103537e-01	4.925451e-02
114500	-2.765474e+04	-1.301414e+02	2.470818e+01	8.928603e-01	3.556133e-02
115000	-2.766111e+04	-1.262370e+02	2.366171e+01	8.148413e-01	2.386256e-02
115500	-2.766229e+04	-1.234955e+02	2.292767e+01	8.569234e-01	4.475396e-02
116000	-2.765914e+04	-1.280369e+02	2.411185e+01	9.490494e-01	6.154843e-02
116500	-2.765885e+04	-1.267590e+02	2.376972e+01	9.343736e-01	4.794044e-02
117000	-2.765925e+04	-1.244881e+02	2.316504e+01	9.400092e-01	4.617486e-02
117500	-2.766622e+04	-1.237072e+02	2.296465e+01	9.263575e-01	3.129736e-02
118000	-2.766017e+04	-1.281610e+02	2.414970e+01	9.344665e-01	4.320127e-02
118500	-2.766458e+04	-1.297998e+02	2.460929e+01	9.060752e-01	5.892022e-02
119000	-2.767166e+04	-1.270844e+02	2.383423e+01	1.020254e+00	3.621208e-02
119500	-2.767968e+04	-1.242800e+02	2.313176e+01	8.589360e-01	2.781473e-02
120000	-2.767166e+04	-1.240544e+02	2.306573e+01	8.857403e-01	3.555020e-02
120500	-2.766129e+04	-1.302477e+02	2.474652e+01	8.620014e-01	3.555020e-02
121000	-2.766860e+04	-1.241359e+02	2.308492e+01	8.938196e-01	2.215419e-02
121500	-2.765839e+04	-1.255908e+02	2.345578e+01	9.410447e-01	4.687577e-02
122000	-2.766666e+04	-1.270250e+02	2.385001e+01	9.023862e-01	2.986600e-02
122500	-2.766159e+04	-1.268410e+02	2.379987e+01	9.043465e-01	3.271044e-02
123000	-2.765842e+04	-1.282203e+02	2.416469e+01	9.388737e-01	4.637807e-02
123500	-2.766578e+04	-1.276180e+02	2.399239e+01	9.691901e-01	4.358779e-02
124000	-2.767358e+04	-1.268394e+02	2.381011e+01	8.647261e-01	3.020950e-02
124500	-2.765998e+04	-1.238476e+02	2.300732e+01	9.028222e-01	5.107593e-02
125000	-2.766381e+04	-1.222785e+02	2.259482e+01	9.308845e-01	3.664736e-02
125500	-2.766909e+04	-1.221983e+02	2.258180e+01	9.015745e-01	4.469935e-02
126000	-2.765169e+04	-1.308339e+02	2.489988e+01	9.015745e-01	2.708327e-02
126500	-2.767513e+04	-1.265725e+02	2.370598e+01	9.851533e-01	6.040010e-02
127000	-2.766837e+04	-1.253108e+02	2.339921e+01	8.742764e-01	5.428111e-02
127500	-2.766588e+04	-1.233870e+02	2.287604e+01	9.474505e-01	5.311507e-02
128000	-2.766256e+04	-1.226484e+02	2.269034e+01	9.284223e-01	3.608274e-02
128500	-2.766235e+04	-1.262364e+02	2.363115e+01	9.284223e-01	4.797433e-02
129000	-2.766219e+04	-1.299780e+02	2.463555e+01	9.898792e-01	4.797433e-02
129500	-2.766448e+04	-1.222615e+02	2.259228e+01	9.238270e-01	3.992214e-02
130000	-2.768625e+04	-1.291833e+02	2.442382e+01	9.587119e-01	4.465512e-02
130500	-2.766823e+04	-1.215015e+02	2.240409e+01	9.020072e-01	4.407542e-02
131000	-2.765435e+04	-1.251061e+02	2.334846e+01	8.613981e-01	2.983020e-02
131500	-2.765848e+04	-1.236678e+02	2.296073e+01	9.020072e-01	4.170546e-02
132000	-2.765561e+04	-1.196224e+02	2.193190e+01	9.020072e-01	6.065264e-02
132500	-2.764846e+04	-1.221814e+02	2.256449e+01	9.522789e-01	7.538529e-02
133000	-2.765642e+04	-1.231664e+02	2.282673e+01	9.173981e-01	3.242583e-02
133500	-2.765332e+04	-1.227246e+02	2.270421e+01	9.507241e-01	3.975666e-02
134000	-2.765231e+04	-1.291762e+02	2.443164e+01	9.232781e-01	3.774839e-02
134500	-2.766925e+04	-1.222432e+02	2.258086e+01	9.500828e-01	6.192143e-02
135000	-2.765415e+04	-1.252054e+02	2.335568e+01	9.333580e-01	3.939987e-02
135500	-2.766254e+04	-1.236266e+02	2.295349e+01	8.886396e-01	5.677054e-02
136000	-2.765816e+04	-1.205297e+02	2.213977e+01	9.772876e-01	4.542734e-02
136500	-2.765373e+04	-1.289994e+02	2.436508e+01	9.877383e-01	4.160023e-02
137000	-2.767331e+04	-1.295274e+02	2.453296e+01	9.084361e-01	2.428106e-02
137500	-2.765666e+04	-1.239455e+02	2.302086e+01	9.488038e-01	3.830241e-02
138000	-2.765793e+04	-1.222714e+02	2.259407e+01	9.267144e-01	5.146311e-02
138500	-2.765351e+04	-1.240372e+02	2.305053e+01	9.267144e-01	3.441495e-02
139000	-2.765123e+04	-1.288586e+02	2.434304e+01	9.269145e-01	6.083047e-02
139500	-2.766699e+04	-1.262989e+02	2.366090e+01	8.798209e-01	2.217243e-02
140000	-2.765018e+04	-1.247915e+02	2.323733e+01	9.681728e-01	6.186789e-02
140500	-2.764810e+04	-1.265542e+02	2.373368e+01	8.637331e-01	4.593981e-02
141000	-2.765317e+04	-1.271258e+02	2.389148e+01	8.495931e-01	3.262028e-02
141500	-2.765304e+04	-1.243929e+02	2.315481e+01	8.838084e-01	7.255807e-02
142000	-2.765136e+04	-1.261028e+02	2.359921e+01	9.143343e-01	4.617968e-02
142500	-2.765457e+04	-1.264850e+02	2.371118e+01	8.783145e-01	4.094024e-02
143000	-2.765472e+04	-1.226934e+02	2.271693e+01	8.700664e-01	5.271296e-02
143500	-2.765715e+04	-1.275197e+02	2.396667e+01	9.656930e-01	3.874907e-02
144000	-2.765489e+04	-1.252685e+02	2.337032e+01	9.412036e-01	3.228199e-02
144500	-2.765810e+04	-1.254656e+02	2.343858e+01	8.805594e-01	2.373994e-02
145000	-2.766614e+04	-1.235486e+02	2.293532e+01	8.805594e-01	2.973328e-02
145500	-2.765852e+04	-1.210930e+02	2.230238e+01	8.949564e-01	3.063713e-02
146000	-2.765543e+04	-1.242466e+02	2.310886e+01	9.129402e-01	3.129524e-02
146500	-2.765457e+04	-1.186037e+02	2.168620e+01	8.767295e-01	2.647454e-02
147000	-2.765484e+04	-1.261239e+02	2.360215e+01	9.244111e-01	7.001065e-02
147500	-2.767825e+04	-1.324312e+02	2.537519e+01	8.250959e-01	1.846806e-02
148000	-2.765421e+04	-1.241586e+02	2.305799e+01	1.019587e+00	4.861170e-02
148500	-2.765770e+04	-1.211317e+02	2.231872e+01	8.690472e-01	4.887494e-02
149000	-2.766346e+04	-1.300546e+02	2.465927e+01	9.813374e-01	2.776903e-02
149500	-2.765927e+04	-1.244501e+02	2.314005e+01	9.973137e-01	5.019975e-02
150000	-2.764680e+04	-1.249247e+02	2.327356e+01	9.638666e-01	4.448525e-02
150500	-2.765607e+04	-1.208692e+02	2.222852e+01	9.638666e-01	6.041279e-02
151000	-2.766424e+04	-1.280816e+02	2.413658e+01	9.031403e-01	4.837562e-02
151500	-2.765688e+04	-1.238765e+02	2.301423e+01	9.052670e-01	4.563571e-02
152000	-2.765931e+04	-1.287467e+02	2.432264e+01	8.891923e-01	1.734096e-02
152500	-2.766050e+04	-1.376765e+02	2.687225e+01	9.910341e-01	3.729718e-02
153000	-2.765475e+04	-1.282813e+02	2.418101e+01	9.401810e-01	4.037491e-02
153500	-2.764641e+04	-1.316797e+02	2.513768e+01	9.061452e-01	2.966440e-02
154000	-2.764548e+04	-1.209487e+02	2.226177e+01	9.113965e-01	2.972997e-02
154500	-2.767780e+04	-1.288577e+02	2.433038e+01	9.721358e-01	2.473063e-02
155000	-2.764963e+04	-1.258640e+02	2.352088e+01	9.692725e-01	3.793205e-02
155500	-2.766136e+04	-1.234562e+02	2.290069e+01	9.216026e-01	5.072002e-02
156000	-2.765986e+04	-1.233037e+02	2.288599e+01	8.257664e-01	3.943194e-02
156500	-2.766770e+04	-1.272017e+02	2.389829e+01	9.003368e-01	5.675043e-02
157000	-2.766659e+04	-1.260016e+02	2.357594e+01	9.003368e-01	3.011722e-02
157500	-2.764751e+04	-1.263216e+02	2.363681e+01	9.924365e-01	3.395684e-02
158000	-2.764775e+04	-1.257616e+02	2.349301e+01	9.716725e-01	5.288475e-02
158500	-2.764937e+04	-1.251815e+02	2.333924e+01	9.716725e-01	5.473348e-02
159000	-2.765912e+04	-1.259289e+02	2.353296e+01	9.888903e-01	2.353617e-02
159500	-2.765444e+04	-1.259407e+02	2.356833e+01	8.679929e-01	2.502279e-02
160000	-2.765823e+04	-1.268690e+02	2.382323e+01	8.456378e-01	2.681317e-02
160500	-2.765968e+04	-1.266038e+02	2.374874e+01	8.572341e-01	5.365886e-02
161000	-2.766653e+04	-1.247325e+02	2.322434e+01	9.586404e-01	5.385042e-02
161500	-2.766545e+04	-1.255579e+02	2.344782e+01	9.381071e-01	2.934850e-02
162000	-2.765691e+04	-1.209264e+02	2.224673e+01	9.487538e-01	5.493054e-02
162500	-2.766363e+04	-1.232823e+02	2.286540e+01	8.838762e-01	2.447424e-02
163000	-2.766173e+04	-1.287579e+02	2.431341e+01	9.340179e-01	4.044663e-02
163500	-2.765499e+04	-1.223143e+02	2.258283e+01	1.013509e+00	3.401223e-02
164000	-2.765779e+04	-1.188045e+02	2.172037e+01	9.386950e-01	4.639181e-02
164500	-2.766094e+04	-1.209373e+02	2.224586e+01	9.631601e-01	7.138067e-02
165000	-2.765045e+04	-1.262676e+02	2.363653e+01	9.395688e-01	3.703939e-02
165500	-2.765147e+04	-1.242843e+02	2.315218e+01	7.852539e-01	3.255570e-02
166000	-2.765759e+04	-1.217070e+02	2.244739e+01	9.370603e-01	5.218310e-02
166500	-2.766143e+04	-1.214494e+02	2.238952e+01	9.072671e-01	4.934482e-02
167000	-2.766936e+04	-1.212417e+02	2.234905e+01	8.592311e-01	1.848102e-02
167500	-2.766505e+04	-1.213839e+02	2.236803e+01	9.264905e-01	3.300250e-02
168000	-2.765039e+04	-1.326716e+02	2.539844e+01	9.843957e-01	5.576519e-02
168500	-2.766846e+04	-1.186850e+02	2.169969e+01	9.031985e-01	4.607008e-02
169000	-2.766172e+04	-1.286867e+02	2.430552e+01	8.914201e-01	3.685563e-02
169500	-2.766276e+04	-1.266443e+02	2.375369e+01	8.792616e-01	2.450667e-02
170000	-2.765213e+04	-1.254195e+02	2.342667e+01	8.793616e-01	3.631947e-02
170500	-2.765589e+04	-1.333709e+02	2.563700e+01	8.558759e-01	2.445996e-02
171000	-2.765099e+04	-1.283201e+02	2.421893e+01	8.405182e-01	4.413369e-02
171500	-2.766170e+04	-1.258522e+02	2.354150e+01	8.800735e-01	3.583957e-02
172000	-2.767433e+04	-1.268295e+02	2.379023e+01	9.286397e-01	6.315906e-02
172500	-2.765430e+04	-1.284797e+02	2.421882e+01	1.000491e+00	3.157991e-02
173000	-2.765393e+04	-1.327616e+02	2.545840e+01	8.656925e-01	2.494580e-02
173500	-2.765467e+04	-1.226101e+02	2.270366e+01	8.383531e-01	6.203120e-02
174000	-2.765930e+04	-1.237788e+02	2.298665e+01	9.134216e-01	2.912741e-02
174500	-2.765231e+04	-1.232460e+02	2.284321e+01	9.332443e-01	4.983292e-02
175000	-2.765807e+04	-1.220661e+02	2.253246e+01	9.623579e-01	3.827068e-02
175500	-2.764936e+04	-1.279151e+02	2.408044e+01	9.424473e-01	3.840462e-02
176000	-2.765116e+04	-1.311298e+02	2.497173e+01	9.424473e-01	5.327562e-02
176500	-2.766747e+04	-1.275978e+02	2.398018e+01	9.940638e-01	5.219084e-02
177000	-2.767027e+04	-1.232411e+02	2.286651e+01	8.383622e-01	3.400765e-02
177500	-2.765519e+04	-1.206685e+02	2.218300e+01	9.439427e-01	4.016650e-02
178000	-2.765423e+04	-1.202698e+02	2.208308e+01	9.435022e-01	4.995710e-02
178500	-2.766418e+04	-1.293139e+02	2.445596e+01	9.729715e-01	4.069011e-02
179000	-2.766837e+04	-1.237159e+02	2.296844e+01	9.204949e-01	4.804908e-02
179500	-2.765674e+04	-1.234816e+02	2.290555e+01	9.282848e-01	2.115202e-02
180000	-2.764762e+04	-1.237226e+02	2.298651e+01	8.577022e-01	4.893112e-02
180500	-2.765824e+04	-1.298196e+02	2.461967e+01	8.885586e-01	3.891576e-02
181000	-2.766462e+04	-1.283011e+02	2.415858e+01	1.042085e+00	5.098438e-02
181500	-2.765031e+04	-1.248786e+02	2.326198e+01	9.617280e-01	5.643096e-02
182000	-2.765702e+04	-1.253930e+02	2.341213e+01	9.077626e-01	3.569858e-02
182500	-2.765132e+04	-1.264322e+02	2.371362e+01	8.164216e-01	2.674402e-02
183000	-2.765393e+04	-1.256443e+02	2.348173e+01	8.968307e-01	4.096464e-02
183500	-2.766234e+04	-1.261158e+02	2.360359e+01	9.109971e-01	2.905730e-02
184000	-2.765516e+04	-1.261691e+02	2.362010e+01	9.025372e-01	2.905730e-02
184500	-2.765870e+04	-1.277152e+02	2.406045e+01	8.159714e-01	2.905730e-02
185000	-2.767373e+04	-1.277384e+02	2.401931e+01	9.905366e-01	1.759099e-02
185500	-2.765372e+04	-1.303507e+02	2.475384e+01	9.387538e-01	4.213758e-02
186000	-2.765090e+04	-1.275341e+02	2.398873e+01	8.988552e-01	2.734849e-02
186500	-2.767003e+04	-1.344193e+02	2.590509e+01	9.828665e-01	2.870507e-02
187000	-2.766056e+04	-1.245033e+02	2.317778e+01	9.066358e-01	3.709933e-02
187500	-2.764734e+04	-1.303767e+02	2.477510e+01	8.888489e-01	3.282935e-02
188000	-2.765077e+04	-1.266811e+02	2.377390e+01	8.409035e-01	5.071281e-02
188500	-2.764943e+04	-1.330996e+02	2.557645e+01	7.940451e-01	2.583613e-02
189000	-2.766269e+04	-1.197890e+02	2.196873e+01	9.206083e-01	7.054493e-02
189500	-2.765618e+04	-1.289539e+02	2.437322e+01	9.126682e-01	4.623563e-02
190000	-2.766036e+04	-1.333625e+02	2.563597e+01	8.510077e-01	1.751690e-02
190500	-2.766046e+04	-1.299926e+02	2.464212e+01	9.809267e-01	3.826437e-02
191000	-2.766316e+04	-1.309020e+02	2.491589e+01	9.127367e-01	4.880408e-02
191500	-2.766281e+04	-1.272407e+02	2.389728e+01	9.429900e-01	5.382176e-02
192000	-2.767126e+04	-1.209005e+02	2.223916e+01	9.528755e-01	4.762807e-02
192500	-2.766287e+04	-1.163785e+02	2.112545e+01	9.606489e-01	5.692085e-02
193000	-2.766281e+04	-1.283580e+02	2.421308e+01	8.996803e-01	4.029007e-02
193500	-2.766095e+04	-1.276681e+02	2.402490e+01	8.996803e-01	3.007190e-02
194000	-2.765872e+04	-1.222213e+02	2.258337e+01	9.183991e-01	5.632750e-02
194500	-2.764911e+04	-1.208389e+02	2.223332e+01	9.145239e-01	3.347471e-02
195000	-2.765610e+04	-1.306734e+02	2.483866e+01	9.588524e-01	4.566684e-02
195500	-2.766145e+04	-1.228213e+02	2.273013e+01	9.466611e-01	7.339820e-02
196000	-2.766870e+04	-1.254087e+02	2.340578e+01	9.473985e-01	7.339820e-02
196500	-2.766875e+04	-1.240390e+02	2.308005e+01	8.155149e-01	3.834445e-02
197000	-2.765818e+04	-1.232952e+02	2.287454e+01	8.614549e-01	2.338205e-02
197500	-2.765607e+04	-1.293531e+02	2.447865e+01	9.300865e-01	2.965645e-02
198000	-2.764775e+04	-1.288750e+02	2.433093e+01	9.874036e-01	4.001805e-02
198500	-2.765076e+04	-1.292304e+02	2.444202e+01	9.398739e-01	4.001805e-02
199000	-2.766029e+04	-1.235530e+02	2.293817e+01	8.739983e-01	2.420072e-02
199500	-2.767789e+04	-1.252484e+02	2.338096e+01	8.808699e-01	3.720239e-02
200000	-2.766174e+04	-1.231718e+02	2.283568e+01	8.881574e-01	3.908904e-02
200500	-2.765046e+04	-1.287056e+02	2.433100e+01	8.176853e-01	2.836610e-02
201000	-2.765720e+04	-1.220109e+02	2.251734e+01	9.664087e-01	4.914579e-02
201500	-2.766101e+04	-1.295663e+02	2.455370e+01	8.725828e-01	5.100482e-02
202000	-2.765703e+04	-1.265053e+02	2.370878e+01	9.075623e-01	4.044595e-02
202500	-2.764272e+04	-1.339999e+02	2.579223e+01	9.502044e-01	4.114046e-02
203000	-2.764415e+04	-1.296495e+02	2.456878e+01	9.014246e-01	2.071607e-02
203500	-2.766901e+04	-1.265272e+02	2.372329e+01	8.753912e-01	4.856435e-02
204000	-2.765821e+04	-1.265323e+02	2.368269e+01	1.031797e+00	5.087245e-02
204500	-2.765353e+04	-1.259707e+02	2.355378e+01	9.525648e-01	3.215973e-02
205000	-2.766863e+04	-1.304819e+02	2.480318e+01	8.938759e-01	4.187843e-02
205500	-2.765688e+04	-1.278291e+02	2.405171e+01	9.620040e-01	4.897532e-02
206000	-2.766671e+04	-1.238817e+02	2.301346e+01	9.133460e-01	3.757045e-02
206500	-2.767814e+04	-1.315825e+02	2.511494e+01	8.890313e-01	4.423382e-02
207000	-2.765839e+04	-1.205055e+02	2.212748e+01	1.002033e+00	4.911830e-02
207500	-2.765901e+04	-1.256458e+02	2.349092e+01	8.637142e-01	2.639783e-02
208000	-2.767077e+04	-1.265034e+02	2.372762e+01	8.354573e-01	4.136930e-02
208500	-2.766602e+04	-1.286235e+02	2.430355e+01	8.354573e-01	1.509247e-02
209000	-2.766245e+04	-1.298244e+02	2.459361e+01	9.870401e-01	4.474655e-02
209500	-2.766071e+04	-1.226656e+02	2.270821e+01	8.761143e-01	1.960871e-02
210000	-2.765076e+04	-1.239701e+02	2.304108e+01	8.958335e-01	4.445355e-02
210500	-2.767089e+04	-1.273557e+02	2.394908e+01	8.666574e-01	3.294756e-02
211000	-2.766607e+04	-1.273150e+02	2.392519e+01	9.141293e-01	3.075442e-02
211500	-2.765738e+04	-1.280360e+02	2.413246e+01	8.725948e-01	2.985589e-02
212000	-2.766810e+04	-1.244745e+02	2.313811e+01	1.029159e+00	3.927654e-02
212500	-2.765481e+04	-1.231057e+02	2.280938e+01	9.238006e-01	4.531204e-02
213000	-2.765143e+04	-1.244685e+02	2.316416e+01	9.238006e-01	3.760829e-02
213500	-2.765229e+04	-1.213271e+02	2.235432e+01	9.238006e-01	4.646335e-02
214000	-2.765807e+04	-1.298014e+02	2.463142e+01	8.281646e-01	1.526574e-02
214500	-2.765327e+04	-1.225566e+02	2.265803e+01	9.623760e-01	3.867505e-02
215000	-2.765516e+04	-1.219535e+02	2.252327e+01	8.857265e-01	2.958305e-02
215500	-2.765662e+04	-1.253725e+02	2.339808e+01	9.402314e-01	4.185100e-02
216000	-2.766411e+04	-1.270318e+02	2.384978e+01	9.100182e-01	5.934585e-02
216500	-2.764983e+04	-1.262124e+02	2.363137e+01	9.036868e-01	2.807191e-02
217000	-2.766346e+04	-1.264535e+02	2.371089e+01	8.478532e-01	5.767465e-02
217500	-2.766445e+04	-1.269210e+02	2.382494e+01	8.912725e-01	5.239858e-02
218000	-2.765552e+04	-1.273945e+02	2.394689e+01	9.134928e-01	4.193829e-02
218500	-2.765798e+04	-1.231152e+02	2.283674e+01	8.274414e-01	4.811014e-02
219000	-2.766320e+04	-1.200154e+02	2.201050e+01	9.794584e-01	6.509093e-02
219500	-2.766373e+04	-1.340220e+02	2.579710e+01	9.555967e-01	4.908941e-02
220000	-2.765526e+04	-1.280126e+02	2.411665e+01	9.071540e-01	2.708214e-02
220500	-2.765393e+04	-1.257769e+02	2.351946e+01	8.875844e-01	3.133455e-02
221000	-2.765014e+04	-1.208240e+02	2.222162e+01	9.459824e-01	5.599466e-02
221500	-2.765723e+04	-1.205415e+02	2.213811e+01	9.956689e-01	5.976429e-02
222000	-2.764637e+04	-1.235780e+02	2.294706e+01	8.648531e-01	3.956005e-02
222500	-2.764176e+04	-1.255441e+02	2.345553e+01	8.952580e-01	3.967043e-02
223000	-2.766007e+04	-1.249452e+02	2.327521e+01	9.781229e-01	4.326971e-02
223500	-2.765165e+04	-1.255713e+02	2.344934e+01	9.457167e-01	4.722187e-02
224000	-2.765497e+04	-1.204532e+02	2.214409e+01	8.835656e-01	4.406021e-02
224500	-2.765029e+04	-1.258103e+02	2.353327e+01	8.691210e-01	2.769119e-02
225000	-2.764873e+04	-1.276537e+02	2.403482e+01	8.487168e-01	3.264229e-02
225500	-2.764708e+04	-1.256057e+02	2.348787e+01	8.351222e-01	5.837441e-02
226000	-2.765004e+04	-1.311171e+02	2.497826e+01	9.066310e-01	3.018376e-02
226500	-2.764638e+04	-1.254469e+02	2.341726e+01	9.422949e-01	3.907940e-02
227000	-2.765325e+04	-1.229619e+02	2.276780e+01	9.411150e-01	6.351431e-02
227500	-2.765585e+04	-1.239404e+02	2.303560e+01	8.871040e-01	5.409129e-02
228000	-2.765993e+04	-1.288302e+02	2.434026e+01	9.086272e-01	2.979898e-02
228500	-2.766016e+04	-1.258136e+02	2.350813e+01	9.668884e-01	2.786271e-02
229000	-2.765856e+04	-1.263241e+02	2.363216e+01	1.012402e+00	4.500530e-02
229500	-2.766658e+04	-1.252954e+02	2.338987e+01	8.941391e-01	4.500530e-02
230000	-2.766423e+04	-1.278817e+02	2.406261e+01	9.745685e-01	6.061369e-02
230500	-2.767419e+04	-1.237066e+02	2.295105e+01	9.780522e-01	6.525078e-02
231000	-2.766430e+04	-1.253567e+02	2.338455e+01	9.755816e-01	4.491738e-02
231500	-2.766097e+04	-1.239037e+02	2.302317e+01	8.980824e-01	4.031834e-02
232000	-2.765327e+04	-1.296855e+02	2.458453e+01	8.808252e-01	2.902881e-02
232500	-2.765317e+04	-1.246212e+02	2.321987e+01	8.642670e-01	4.450154e-02
233000	-2.766561e+04	-1.223156e+02	2.260528e+01	9.270665e-01	5.190440e-02
233500	-2.765578e+04	-1.287752e+02	2.430799e+01	9.709479e-01	5.519077e-02
234000	-2.766742e+04	-1.256435e+02	2.350720e+01	8.002264e-01	1.997059e-02
234500	-2.765150e+04	-1.278264e+02	2.406399e+01	9.142408e-01	3.679395e-02
235000	-2.764994e+04	-1.278273e+02	2.404623e+01	9.803749e-01	3.888313e-02
235500	-2.765608e+04	-1.241824e+02	2.310584e+01	8.602633e-01	5.072628e-02
236000	-2.764953e+04	-1.266505e+02	2.376529e+01	8.423652e-01	2.599046e-02
236500	-2.764996e+04	-1.231703e+02	2.284618e+01	8.461210e-01	2.741608e-02
237000	-2.766039e+04	-1.279901e+02	2.411816e+01	8.791284e-01	3.681173e-02
237500	-2.766222e+04	-1.261883e+02	2.365159e+01	8.039860e-01	2.056224e-02
238000	-2.767055e+04	-1.221961e+02	2.257055e+01	9.433173e-01	2.815375e-02
238500	-2.766431e+04	-1.318953e+02	2.520687e+01	8.784033e-01	3.723575e-02
239000	-2.766331e+04	-1.213954e+02	2.237248e+01	9.204933e-01	4.274002e-02
239500	-2.766037e+04	-1.289315e+02	2.437783e+01	8.735321e-01	2.572840e-02
240000	-2.764866e+04	-1.285522e+02	2.426302e+01	9.117689e-01	3.944353e-02
240500	-2.763870e+04	-1.296450e+02	2.456738e+01	9.020483e-01	4.067486e-02
241000	-2.763991e+04	-1.218229e+02	2.248178e+01	9.179018e-01	3.771502e-02
241500	-2.764072e+04	-1.254628e+02	2.343118e+01	9.056722e-01	3.771502e-02
242000	-2.765560e+04	-1.285012e+02	2.426684e+01	8.467731e-01	3.331050e-02
242500	-2.766680e+04	-1.252540e+02	2.340316e+01	8.026238e-01	1.352882e-02
243000	-2.765541e+04	-1.302572e+02	2.474332e+01	8.829052e-01	4.650070e-02
243500	-2.765542e+04	-1.310089e+02	2.495307e+01	8.877471e-01	3.258137e-02
244000	-2.766493e+04	-1.254883e+02	2.344155e+01	8.920531e-01	2.876790e-02
244500	-2.765968e+04	-1.205778e+02	2.215728e+01	9.556066e-01	4.689086e-02
245000	-2.766489e+04	-1.263769e+02	2.367539e+01	9.036539e-01	3.038326e-02
245500	-2.765623e+04	-1.229929e+02	2.278142e+01	9.192407e-01	4.032396e-02
246000	-2.766857e+04	-1.316019e+02	2.510187e+01	9.545425e-01	5.180996e-02
246500	-2.766060e+04	-1.229918e+02	2.279030e+01	8.837664e-01	3.181695e-02
247000	-2.766196e+04	-1.295312e+02	2.452061e+01	9.567505e-01	2.934090e-02
247500	-2.765486e+04	-1.245317e+02	2.318967e+01	8.897327e-01	2.442738e-02
248000	-2.765425e+04	-1.291201e+02	2.442429e+01	8.937895e-01	4.403832e-02
248500	-2.765632e+04	-1.267073e+02	2.375154e+01	9.503468e-01	4.119486e-02
249000	-2.764710e+04	-1.260521e+02	2.359675e+01	8.729070e-01	1.686519e-02
249500	-2.763993e+04	-1.273457e+02	2.392973e+01	9.280606e-01	4.589465e-02
250000	-2.765785e+04	-1.258363e+02	2.353471e+01	8.896541e-01	3.212155e-02
250500	-2.764989e+04	-1.258723e+02	2.353760e+01	9.148405e-01	3.139719e-02
251000	-2.765552e+04	-1.298001e+02	2.460691e+01	9.148405e-01	3.158104e-02
251500	-2.765834e+04	-1.226164e+02	2.270196e+01	8.512526e-01	6.637844e-02
252000	-2.765308e+04	-1.286968e+02	2.429696e+01	9.327180e-01	5.872402e-02
252500	-2.765256e+04	-1.302561e+02	2.472909e+01	9.327180e-01	3.104192e-02
253000	-2.767163e+04	-1.222255e+02	2.259098e+01	8.928389e-01	4.016250e-02
253500	-2.765403e+04	-1.305415e+02	2.483271e+01	8.481282e-01	3.419615e-02
254000	-2.766080e+04	-1.222874e+02	2.258876e+01	9.634158e-01	6.004228e-02
254500	-2.764493e+04	-1.267318e+02	2.375954e+01	9.450599e-01	6.004228e-02
255000	-2.764565e+04	-1.282203e+02	2.416300e+01	9.450599e-01	4.137893e-02
255500	-2.764471e+04	-1.225875e+02	2.269900e+01	8.338160e-01	4.137893e-02
256000	-2.765968e+04	-1.282211e+02	2.417099e+01	9.166115e-01	3.544263e-02
256500	-2.766029e+04	-1.271317e+02	2.388136e+01	8.929238e-01	3.052688e-02
257000	-2.765558e+04	-1.272259e+02	2.392685e+01	8.188977e-01	2.707375e-02
257500	-2.765491e+04	-1.257805e+02	2.353871e+01	8.188977e-01	3.466295e-02
258000	-2.767160e+04	-1.233714e+02	2.288546e+01	8.955601e-01	7.734169e-02
258500	-2.767175e+04	-1.236309e+02	2.298076e+01	7.881145e-01	1.791495e-02
259000	-2.765158e+04	-1.215370e+02	2.242231e+01	8.657031e-01	4.970441e-02
259500	-2.764898e+04	-1.217425e+02	2.246109e+01	9.187908e-01	2.909615e-02
260000	-2.764991e+04	-1.232818e+02	2.284834e+01	9.492169e-01	4.057965e-02
260500	-2.766701e+04	-1.253412e+02	2.338472e+01	9.594457e-01	7.582105e-02
261000	-2.764970e+04	-1.269115e+02	2.381356e+01	9.240082e-01	3.819892e-02
261500	-2.765803e+04	-1.251063e+02	2.331043e+01	1.005597e+00	4.372883e-02
262000	-2.765440e+04	-1.251424e+02	2.332752e+01	9.769445e-01	4.143853e-02
262500	-2.764216e+04	-1.252489e+02	2.335858e+01	9.659463e-01	4.418933e-02
263000	-2.765403e+04	-1.248035e+02	2.324351e+01	9.567811e-01	3.836963e-02
263500	-2.765047e+04	-1.265905e+02	2.374525e+01	8.568923e-01	2.962444e-02
264000	-2.765954e+04	-1.256811e+02	2.351154e+01	8.215074e-01	3.215486e-02
264500	-2.765933e+04	-1.263460e+02	2.368396e+01	8.407426e-01	2.499022e-02
265000	-2.765033e+04	-1.223353e+02	2.263197e+01	8.426462e-01	4.669561e-02
265500	-2.765234e+04	-1.244746e+02	2.316092e+01	9.422035e-01	3.714758e-02
266000	-2.765368e+04	-1.242978e+02	2.311157e+01	9.538176e-01	3.518591e-02
266500	-2.765949e+04	-1.267327e+02	2.375641e+01	9.575266e-01	3.042225e-02
267000	-2.765302e+04	-1.229036e+02	2.275751e+01	9.226526e-01	4.468941e-02
267500	-2.768351e+04	-1.205939e+02	2.214435e+01	1.023161e+00	6.327253e-02
268000	-2.765885e+04	-1.240774e+02	2.307424e+01	8.761845e-01	2.807007e-02
268500	-2.764752e+04	-1.298365e+02	2.461824e+01	9.105562e-01	3.480762e-02
269000	-2.764489e+04	-1.213423e+02	2.234946e+01	9.582015e-01	3.844569e-02
269500	-2.766857e+04	-1.263252e+02	2.366125e+01	9.047304e-01	4.262618e-02
270000	-2.765869e+04	-1.220619e+02	2.255207e+01	8.813898e-01	2.562748e-02
270500	-2.765306e+04	-1.269959e+02	2.385338e+01	8.607506e-01	5.413579e-02
271000	-2.767248e+04	-1.233254e+02	2.286333e+01	9.349222e-01	6.788025e-02
271500	-2.765542e+04	-1.322800e+02	2.532201e+01	8.597086e-01	3.131427e-02
272000	-2.766969e+04	-1.179325e+02	2.150360e+01	9.510278e-01	6.111871e-02
272500	-2.765826e+04	-1.265504e+02	2.372948e+01	8.755179e-01	3.736442e-02
273000	-2.765644e+04	-1.279636e+02	2.410038e+01	9.177953e-01	4.124995e-02
273500	-2.766522e+04	-1.284507e+02	2.426029e+01	8.201586e-01	1.789846e-02
274000	-2.765487e+04	-1.263679e+02	2.368452e+01	8.606135e-01	3.458536e-02
274500	-2.766255e+04	-1.215798e+02	2.241271e+01	9.463843e-01	2.939723e-02
275000	-2.764928e+04	-1.230091e+02	2.278573e+01	9.188257e-01	5.026479e-02
275500	-2.766806e+04	-1.245983e+02	2.319803e+01	9.245160e-01	4.057481e-02
276000	-2.767713e+04	-1.287009e+02	2.429224e+01	9.540695e-01	2.333021e-02
276500	-2.766441e+04	-1.243496e+02	2.310501e+01	1.030699e+00	5.733103e-02
277000	-2.766124e+04	-1.270017e+02	2.384081e+01	9.131365e-01	4.428701e-02
277500	-2.765856e+04	-1.235000e+02	2.290701e+01	9.409740e-01	4.163965e-02
278000	-2.765337e+04	-1.289038e+02	2.435050e+01	9.451131e-01	4.630824e-02
278500	-2.765935e+04	-1.295901e+02	2.454669e+01	9.216196e-01	2.804435e-02
279000	-2.766175e+04	-1.240396e+02	2.306434e+01	8.762145e-01	4.316280e-02
279500	-2.767066e+04	-1.284518e+02	2.423667e+01	9.073584e-01	3.636948e-02
280000	-2.766562e+04	-1.227825e+02	2.271728e+01	9.577465e-01	3.851302e-02
280500	-2.765518e+04	-1.249622e+02	2.329802e+01	9.085419e-01	3.910493e-02
281000	-2.766291e+04	-1.229968e+02	2.277906e+01	9.323243e-01	4.304737e-02
281500	-2.765896e+04	-1.247969e+02	2.327135e+01	8.443866e-01	3.481205e-02
282000	-2.765326e+04	-1.285456e+02	2.426238e+01	9.074736e-01	4.459468e-02
282500	-2.765647e+04	-1.318332e+02	2.517668e+01	9.224361e-01	4.185070e-02
283000	-2.765622e+04	-1.299175e+02	2.467208e+01	7.983127e-01	2.781626e-02
283500	-2.766052e+04	-1.198483e+02	2.198597e+01	9.107922e-01	5.103953e-02
284000	-2.765838e+04	-1.266362e+02	2.374304e+01	9.108189e-01	4.194199e-02
284500	-2.765161e+04	-1.245006e+02	2.316779e+01	9.420483e-01	5.859959e-02
285000	-2.766680e+04	-1.235200e+02	2.292801e+01	8.801728e-01	3.504550e-02
285500	-2.766090e+04	-1.279149e+02	2.410317e+01	8.589090e-01	3.970536e-02
286000	-2.767326e+04	-1.267347e+02	2.378091e+01	8.684483e-01	4.680847e-02
286500	-2.766730e+04	-1.276815e+02	2.402335e+01	9.187494e-01	5.306040e-02
287000	-2.765942e+04	-1.325689e+02	2.539153e+01	9.057660e-01	3.801536e-02
287500	-2.765950e+04	-1.261846e+02	2.362706e+01	8.919551e-01	2.981567e-02
288000	-2.765677e+04	-1.272759e+02	2.392484e+01	8.763267e-01	3.987583e-02
288500	-2.766536e+04	-1.284476e+02	2.423208e+01	9.199197e-01	4.980730e-02
289000	-2.765472e+04	-1.247557e+02	2.324787e+01	8.924207e-01	4.251826e-02
289500	-2.765824e+04	-1.226557e+02	2.271609e+01	8.356108e-01	4.611032e-02
290000	-2.766656e+04	-1.228132e+02	2.273306e+01	9.272056e-01	6.281331e-02
290500	-2.765660e+04	-1.184629e+02	2.164863e+01	8.888193e-01	5.645595e-02
291000	-2.765624e+04	-1.251543e+02	2.332238e+01	1.008324e+00	5.073925e-02
291500	-2.765945e+04	-1.303366e+02	2.473045e+01	1.008324e+00	4.683986e-02
292000	-2.765917e+04	-1.269553e+02	2.384471e+01	8.522516e-01	5.322282e-02
292500	-2.767264e+04	-1.277796e+02	2.403383e+01	9.782499e-01	4.457269e-02
293000	-2.765926e+04	-1.235317e+02	2.290598e+01	9.767130e-01	4.808735e-02
293500	-2.765562e+04	-1.244227e+02	2.316067e+01	8.912637e-01	4.471988e-02
294000	-2.766766e+04	-1.212534e+02	2.234880e+01	8.718909e-01	3.623692e-02
294500	-2.766308e+04	-1.227049e+02	2.271161e+01	9.021924e-01	3.880543e-02
295000	-2.764987e+04	-1.259840e+02	2.357256e+01	8.954282e-01	4.747812e-02
295500	-2.764555e+04	-1.226371e+02	2.269789e+01	8.877348e-01	3.507122e-02
296000	-2.765714e+04	-1.251746e+02	2.334055e+01	9.598331e-01	3.507122e-02
296500	-2.765965e+04	-1.257750e+02	2.352750e+01	8.554613e-01	4.510208e-02
297000	-2.766708e+04	-1.204674e+02	2.212931e+01	9.566545e-01	3.686844e-02
297500	-2.764922e+04	-1.227345e+02	2.272303e+01	8.874919e-01	4.399011e-02
298000	-2.765023e+04	-1.237467e+02	2.297160e+01	9.391060e-01	4.201311e-02
298500	-2.764733e+04	-1.240991e+02	2.306354e+01	9.387610e-01	4.699595e-02
299000	-2.766677e+04	-1.245723e+02	2.318548e+01	9.462989e-01	4.119855e-02
299500	-2.765532e+04	-1.223577e+02	2.264543e+01	8.126235e-01	3.426510e-02
300000	-2.766362e+04	-1.195790e+02	2.193457e+01	8.478621e-01	4.070916e-02
300500	-2.765200e+04	-1.295033e+02	2.450605e+01	9.813608e-01	3.730175e-02
301000	-2.764362e+04	-1.189699e+02	2.176730e+01	9.138286e-01	5.083770e-02
301500	-2.764729e+04	-1.266862e+02	2.375513e+01	9.158283e-01	6.695298e-02
302000	-2.764893e+04	-1.259688e+02	2.355598e+01	9.424093e-01	4.309339e-02
302500	-2.764385e+04	-1.215785e+02	2.242613e+01	8.921985e-01	4.052264e-02
303000	-2.764839e+04	-1.273051e+02	2.392684e+01	8.981384e-01	4.108908e-02
303500	-2.765044e+04	-1.311492e+02	2.496312e+01	9.923967e-01	4.152498e-02
304000	-2.765484e+04	-1.222503e+02	2.261104e+01	8.393656e-01	4.714344e-02
304500	-2.765400e+04	-1.238366e+02	2.300925e+01	8.844012e-01	2.973652e-02
305000	-2.764908e+04	-1.300033e+02	2.467308e+01	8.805101e-01	6.094342e-02
305500	-2.765837e+04	-1.214104e+02	2.235734e+01	9.951386e-01	4.452287e-02
306000	-2.766198e+04	-1.277753e+02	2.407311e+01	8.296204e-01	4.167858e-02
306500	-2.764860e+04	-1.226163e+02	2.269344e+01	8.842111e-01	3.410366e-02
307000	-2.765920e+04	-1.250460e+02	2.333344e+01	8.582157e-01	2.736782e-02
307500	-2.765873e+04	-1.276330e+02	2.402039e+01	8.810918e-01	3.584124e-02
308000	-2.765752e+04	-1.228790e+02	2.275181e+01	9.201588e-01	4.011661e-02
308500	-2.767185e+04	-1.264278e+02	2.371825e+01	7.947637e-01	2.381359e-02
309000	-2.765882e+04	-1.204411e+02	2.212365e+01	9.528968e-01	5.126737e-02
309500	-2.766181e+04	-1.274442e+02	2.397869e+01	8.458850e-01	5.586289e-02
310000	-2.765961e+04	-1.232125e+02	2.284801e+01	8.812211e-01	2.807597e-02
310500	-2.766551e+04	-1.277947e+02	2.405636e+01	9.105860e-01	3.683628e-02
311000	-2.766257e+04	-1.254170e+02	2.340714e+01	9.505460e-01	5.453946e-02
311500	-2.767485e+04	-1.290627e+02	2.439713e+01	9.347432e-01	6.169256e-02
312000	-2.767005e+04	-1.276491e+02	2.401021e+01	9.347432e-01	3.414293e-02
312500	-2.766189e+04	-1.319580e+02	2.522600e+01	8.739562e-01	3.696179e-02
313000	-2.766221e+04	-1.260337e+02	2.359018e+01	8.791142e-01	2.547545e-02
313500	-2.765259e+04	-1.238803e+02	2.301745e+01	8.966852e-01	6.552860e-02
314000	-2.765987e+04	-1.252950e+02	2.341943e+01	7.821771e-01	2.971078e-02
314500	-2.765183e+04	-1.291133e+02	2.443089e+01	8.630707e-01	2.591718e-02
315000	-2.765551e+04	-1.304797e+02	2.481011e+01	8.669665e-01	2.222139e-02
315500	-2.764555e+04	-1.320300e+02	2.525163e+01	8.560254e-01	3.614960e-02
316000	-2.765415e+04	-1.308881e+02	2.491885e+01	8.883314e-01	4.932214e-02
316500	-2.766705e+04	-1.244451e+02	2.314068e+01	9.898911e-01	5.082277e-02
317000	-2.765606e+04	-1.286092e+02	2.429344e+01	8.579174e-01	2.605975e-02
317500	-2.765336e+04	-1.243662e+02	2.314791e+01	8.834896e-01	1.937062e-02
318000	-2.765852e+04	-1.212111e+02	2.229878e+01	1.027268e+00	4.412697e-02
318500	-2.765568e+04	-1.268314e+02	2.378367e+01	9.549568e-01	4.134898e-02
319000	-2.765541e+04	-1.284332e+02	2.423011e+01	9.127051e-01	4.394944e-02
319500	-2.765768e+04	-1.251522e+02	2.334344e+01	9.264454e-01	4.394944e-02
320000	-2.766195e+04	-1.275462e+02	2.396563e+01	9.960463e-01	4.835668e-02
320500	-2.765774e+04	-1.282250e+02	2.415646e+01	9.736969e-01	3.552504e-02
321000	-2.765114e+04	-1.216912e+02	2.244296e+01	9.386946e-01	4.599366e-02
321500	-2.765750e+04	-1.241168e+02	2.308846e+01	8.611900e-01	2.391134e-02
322000	-2.766819e+04	-1.326717e+02	2.540836e+01	9.499064e-01	3.835012e-02
322500	-2.766243e+04	-1.338077e+02	2.574349e+01	9.255547e-01	3.823127e-02
323000	-2.766697e+04	-1.256686e+02	2.349116e+01	8.856193e-01	4.587050e-02
323500	-2.766017e+04	-1.321638e+02	2.529404e+01	8.413075e-01	2.827514e-02
324000	-2.766440e+04	-1.248870e+02	2.326565e+01	9.561009e-01	4.230441e-02
324500	-2.766034e+04	-1.279912e+02	2.411376e+01	8.963326e-01	3.418486e-02
325000	-2.765832e+04	-1.287074e+02	2.431275e+01	8.858494e-01	3.404329e-02
325500	-2.765487e+04	-1.279555e+02	2.409015e+01	9.472799e-01	4.409411e-02
326000	-2.765357e+04	-1.257667e+02	2.351525e+01	8.931837e-01	3.522685e-02
326500	-2.765603e+04	-1.219744e+02	2.254149e+01	8.353214e-01	1.989075e-02
327000	-2.766720e+04	-1.276239e+02	2.400684e+01	9.219543e-01	2.841246e-02
327500	-2.768210e+04	-1.277188e+02	2.403657e+01	9.073787e-01	3.216292e-02
328000	-2.767767e+04	-1.259486e+02	2.353927e+01	9.848942e-01	4.420230e-02
328500	-2.766794e+04	-1.241668e+02	2.308229e+01	9.347446e-01	5.903805e-02
329000	-2.766446e+04	-1.214441e+02	2.238144e+01	9.337963e-01	3.858544e-02
329500	-2.766694e+04	-1.266118e+02	2.372712e+01	9.457537e-01	5.064390e-02
330000	-2.765426e+04	-1.241223e+02	2.309260e+01	8.508656e-01	3.435290e-02
330500	-2.766455e+04	-1.235540e+02	2.294236e+01	8.588838e-01	3.424849e-02
331000	-2.765822e+04	-1.269082e+02	2.381952e+01	8.986431e-01	4.217971e-02
331500	-2.766613e+04	-1.273993e+02	2.391957e+01	1.019205e+00	3.616026e-02
332000	-2.765953e+04	-1.304117e+02	2.478602e+01	8.848990e-01	3.930905e-02
332500	-2.765005e+04	-1.237317e+02	2.297149e+01	9.245728e-01	5.281324e-02
333000	-2.764934e+04	-1.258739e+02	2.354428e+01	8.913904e-01	3.649198e-02
333500	-2.765572e+04	-1.253700e+02	2.340109e+01	9.263545e-01	5.248621e-02
334000	-2.766018e+04	-1.259112e+02	2.355781e+01	8.778709e-01	4.484544e-02
334500	-2.765402e+04	-1.280441e+02	2.411062e+01	9.607530e-01	3.662931e-02
335000	-2.766421e+04	-1.298802e+02	2.462856e+01	9.171599e-01	3.081994e-02
335500	-2.764951e+04	-1.306550e+02	2.485063e+01	8.977832e-01	4.189071e-02
336000	-2.765338e+04	-1.276743e+02	2.400187e+01	9.906460e-01	5.627490e-02
336500	-2.765965e+04	-1.242509e+02	2.308530e+01	1.007358e+00	3.734537e-02
337000	-2.767437e+04	-1.195265e+02	2.189923e+01	9.376026e-01	3.710318e-02
337500	-2.765663e+04	-1.280058e+02	2.412897e+01	8.551458e-01	2.443978e-02
338000	-2.765426e+04	-1.254200e+02	2.342158e+01	8.990840e-01	2.640189e-02
338500	-2.766222e+04	-1.268099e+02	2.380868e+01	8.405702e-01	4.107305e-02
339000	-2.766287e+04	-1.268991e+02	2.378771e+01	1.007640e+00	4.349120e-02
339500	-2.766422e+04	-1.286703e+02	2.427804e+01	9.750959e-01	3.336204e-02
340000	-2.764892e+04	-1.229673e+02	2.275179e+01	1.008539e+00	6.724328e-02
340500	-2.764797e+04	-1.242708e+02	2.311571e+01	9.109286e-01	6.724328e-02
341000	-2.764737e+04	-1.271564e+02	2.389834e+01	8.547719e-01	4.704663e-02
341500	-2.766724e+04	-1.224936e+02	2.267129e+01	8.478066e-01	4.826360e-02
342000	-2.765389e+04	-1.235306e+02	2.292674e+01	8.956450e-01	2.578278e-02
342500	-2.766593e+04	-1.262409e+02	2.365006e+01	8.622388e-01	2.578278e-02
343000	-2.765120e+04	-1.254741e+02	2.344527e+01	8.638853e-01	2.428802e-02
343500	-2.764403e+04	-1.230265e+02	2.280819e+01	8.492464e-01	3.502771e-02
344000	-2.765196e+04	-1.315016e+02	2.510327e+01	8.492464e-01	6.066373e-02
344500	-2.765143e+04	-1.276409e+02	2.402765e+01	8.622998e-01	3.394324e-02
345000	-2.766629e+04	-1.271584e+02	2.390892e+01	8.177043e-01	2.596117e-02
345500	-2.766054e+04	-1.287799e+02	2.435245e+01	8.140599e-01	3.750414e-02
346000	-2.765876e+04	-1.263159e+02	2.366521e+01	8.806478e-01	5.599878e-02
346500	-2.766442e+04	-1.264381e+02	2.368122e+01	9.431615e-01	3.346390e-02
347000	-2.766581e+04	-1.243461e+02	2.315236e+01	8.463336e-01	3.850081e-02
347500	-2.765321e+04	-1.293526e+02	2.448888e+01	8.926996e-01	3.077442e-02
348000	-2.765944e+04	-1.282313e+02	2.417844e+01	8.996626e-01	4.732937e-02
348500	-2.766838e+04	-1.195630e+02	2.192298e+01	8.784287e-01	4.732937e-02
349000	-2.766237e+04	-1.232995e+02	2.287432e+01	8.665675e-01	6.612811e-02
349500	-2.766943e+04	-1.274872e+02	2.395070e+01	9.921150e-01	4.159962e-02
350000	-2.766408e+04	-1.191606e+02	2.181905e+01	8.951247e-01	3.487898e-02
350500	-2.766121e+04	-1.245806e+02	2.320111e+01	8.951247e-01	3.098410e-02
351000	-2.766965e+04	-1.246528e+02	2.319681e+01	9.836739e-01	3.815555e-02
351500	-2.765160e+04	-1.213317e+02	2.234910e+01	9.489697e-01	4.469215e-02
352000	-2.766651e+04	-1.278941e+02	2.408538e+01	9.034057e-01	4.483631e-02
352500	-2.765260e+04	-1.271146e+02	2.389067e+01	8.413979e-01	2.771930e-02
353000	-2.765364e+04	-1.235515e+02	2.291654e+01	9.557968e-01	4.278340e-02
353500	-2.765982e+04	-1.261749e+02	2.360974e+01	9.470378e-01	4.143896e-02
354000	-2.765775e+04	-1.221104e+02	2.255344e+01	9.245763e-01	4.276840e-02
354500	-2.766090e+04	-1.215947e+02	2.242790e+01	9.014946e-01	2.408325e-02
355000	-2.767143e+04	-1.261721e+02	2.361529e+01	9.235222e-01	5.031795e-02
355500	-2.766046e+04	-1.275051e+02	2.400273e+01	8.181936e-01	3.693047e-02
356000	-2.766891e+04	-1.258591e+02	2.355627e+01	8.315679e-01	1.600982e-02
356500	-2.766401e+04	-1.283447e+02	2.419962e+01	9.356375e-01	4.134790e-02
357000	-2.766200e+04	-1.327948e+02	2.546587e+01	8.728671e-01	4.579295e-02
357500	-2.765814e+04	-1.236547e+02	2.293915e+01	9.719810e-01	5.399616e-02
358000	-2.766382e+04	-1.252481e+02	2.338364e+01	8.703523e-01	3.512765e-02
358500	-2.765948e+04	-1.280830e+02	2.412433e+01	9.494337e-01	5.540643e-02
359000	-2.764915e+04	-1.288548e+02	2.434059e+01	9.320365e-01	4.034695e-02
359500	-2.765851e+04	-1.254595e+02	2.343284e+01	8.960960e-01	4.198173e-02
360000	-2.764683e+04	-1.252578e+02	2.338413e+01	8.782427e-01	4.482238e-02
360500	-2.765637e+04	-1.273820e+02	2.391602e+01	1.015072e+00	4.010673e-02
361000	-2.766135e+04	-1.230135e+02	2.279036e+01	9.052687e-01	4.620102e-02
361500	-2.766701e+04	-1.302025e+02	2.472927e+01	8.784451e-01	2.832130e-02
362000	-2.767120e+04	-1.257462e+02	2.349263e+01	9.577452e-01	3.538181e-02
362500	-2.766587e+04	-1.262436e+02	2.366870e+01	7.953485e-01	3.538181e-02
363000	-2.766222e+04	-1.241202e+02	2.308467e+01	8.790476e-01	4.387378e-02
363500	-2.765683e+04	-1.239277e+02	2.301430e+01	9.561769e-01	3.580067e-02
364000	-2.766431e+04	-1.261649e+02	2.362759e+01	8.702249e-01	2.702012e-02
364500	-2.765655e+04	-1.268536e+02	2.380639e+01	8.927304e-01	3.828999e-02
365000	-2.767167e+04	-1.249168e+02	2.329410e+01	8.779515e-01	4.255042e-02
365500	-2.765748e+04	-1.237068e+02	2.295652e+01	9.571614e-01	4.755530e-02
366000	-2.766027e+04	-1.280066e+02	2.411482e+01	9.078661e-01	3.999074e-02
366500	-2.766183e+04	-1.288846e+02	2.435547e+01	9.078661e-01	2.773382e-02
367000	-2.765928e+04	-1.267680e+02	2.375158e+01	1.010813e+00	5.030635e-02
367500	-2.766758e+04	-1.245900e+02	2.322204e+01	8.248455e-01	2.713496e-02
368000	-2.765790e+04	-1.232780e+02	2.287025e+01	8.608448e-01	5.077361e-02
368500	-2.766993e+04	-1.239195e+02	2.300263e+01	9.927183e-01	4.883789e-02
369000	-2.766016e+04	-1.228355e+02	2.275318e+01	8.713603e-01	5.740685e-02
369500	-2.766230e+04	-1.257480e+02	2.350058e+01	9.296021e-01	5.501961e-02
370000	-2.765749e+04	-1.327315e+02	2.542351e+01	9.570169e-01	2.060731e-02
370500	-2.765900e+04	-1.223577e+02	2.260405e+01	9.739676e-01	2.880731e-02
371000	-2.765140e+04	-1.239173e+02	2.302924e+01	8.883841e-01	3.998935e-02
371500	-2.766780e+04	-1.296695e+02	2.458025e+01	8.801461e-01	4.758843e-02
372000	-2.767157e+04	-1.313575e+02	2.508721e+01	7.618224e-01	1.944739e-02
372500	-2.765803e+04	-1.266726e+02	2.373818e+01	9.652732e-01	3.159165e-02
373000	-2.766796e+04	-1.268160e+02	2.377562e+01	9.693795e-01	4.062293e-02
373500	-2.766051e+04	-1.258042e+02	2.350857e+01	9.557455e-01	2.478411e-02
374000	-2.767055e+04	-1.225703e+02	2.268154e+01	8.845924e-01	5.632571e-02
374500	-2.766550e+04	-1.180014e+02	2.153409e+01	8.950080e-01	4.157532e-02
375000	-2.765611e+04	-1.218914e+02	2.249884e+01	9.194748e-01	6.480837e-02
375500	-2.766155e+04	-1.249952e+02	2.329625e+01	9.482004e-01	4.096124e-02
376000	-2.765834e+04	-1.261993e+02	2.362312e+01	9.214079e-01	3.005467e-02
376500	-2.766201e+04	-1.246350e+02	2.321600e+01	8.928678e-01	4.695091e-02
377000	-2.765839e+04	-1.270918e+02	2.385880e+01	9.366119e-01	3.924400e-02
377500	-2.765771e+04	-1.263039e+02	2.368578e+01	7.919059e-01	3.199794e-02
378000	-2.766087e+04	-1.298011e+02	2.462388e+01	8.548985e-01	3.447314e-02
378500	-2.766928e+04	-1.234889e+02	2.293714e+01	8.138965e-01	3.492468e-02
379000	-2.766078e+04	-1.270310e+02	2.384142e+01	9.401535e-01	4.779385e-02
379500	-2.766161e+04	-1.298709e+02	2.463667e+01	8.787910e-01	3.584435e-02
380000	-2.765659e+04	-1.269285e+02	2.382423e+01	9.014061e-01	4.724824e-02
380500	-2.766499e+04	-1.303735e+02	2.477230e+01	8.956215e-01	3.544048e-02
381000	-2.766213e+04	-1.269523e+02	2.382458e+01	9.239368e-01	4.751813e-02
381500	-2.765897e+04	-1.223733e+02	2.261321e+01	9.538463e-01	5.233475e-02
382000	-2.766524e+04	-1.271838e+02	2.387966e+01	9.513667e-01	5.225313e-02
382500	-2.766364e+04	-1.253446e+02	2.339867e+01	9.101707e-01	2.442992e-02
383000	-2.765489e+04	-1.257342e+02	2.347769e+01	1.001962e+00	4.235934e-02
383500	-2.766133e+04	-1.297677e+02	2.459374e+01	9.298632e-01	5.318885e-02
384000	-2.765313e+04	-1.266468e+02	2.376171e+01	8.519616e-01	2.662386e-02
384500	-2.766231e+04	-1.285939e+02	2.427441e+01	9.119879e-01	3.124355e-02
385000	-2.764917e+04	-1.311070e+02	2.498006e+01	8.901747e-01	3.657377e-02
385500	-2.767230e+04	-1.264390e+02	2.370563e+01	8.529797e-01	1.045624e-02
386000	-2.767817e+04	-1.243097e+02	2.313907e+01	8.606908e-01	2.515128e-02
386500	-2.765935e+04	-1.294240e+02	2.449047e+01	9.583597e-01	3.347684e-02
387000	-2.766828e+04	-1.263033e+02	2.367151e+01	8.445928e-01	4.437708e-02
387500	-2.766693e+04	-1.318746e+02	2.518146e+01	9.470525e-01	4.638723e-02
388000	-2.766193e+04	-1.311738e+02	2.499506e+01	9.038085e-01	1.785638e-02
388500	-2.765532e+04	-1.291919e+02	2.444637e+01	8.856728e-01	2.948565e-02
389000	-2.764626e+04	-1.301723e+02	2.470926e+01	9.198810e-01	2.728735e-02
389500	-2.766142e+04	-1.224012e+02	2.264503e+01	8.576567e-01	2.545727e-02
390000	-2.765958e+04	-1.299393e+02	2.462695e+01	9.820640e-01	3.027250e-02
390500	-2.765089e+04	-1.254499e+02	2.342399e+01	9.199059e-01	6.543585e-02
391000	-2.765786e+04	-1.223480e+02	2.259806e+01	9.876706e-01	5.292187e-02
391500	-2.765375e+04	-1.234993e+02	2.293136e+01	8.465327e-01	3.066305e-02
392000	-2.765687e+04	-1.298546e+02	2.462553e+01	9.024663e-01	3.066305e-02
392500	-2.765845e+04	-1.261748e+02	2.362118e+01	9.041096e-01	6.035140e-02
393000	-2.765740e+04	-1.256081e+02	2.348401e+01	8.519883e-01	2.482442e-02
393500	-2.765330e+04	-1.258374e+02	2.352362e+01	9.324118e-01	3.228396e-02
394000	-2.766203e+04	-1.209642e+02	2.225090e+01	9.700452e-01	5.843164e-02
394500	-2.765074e+04	-1.255149e+02	2.344305e+01	9.130027e-01	3.469210e-02
395000	-2.767704e+04	-1.246264e+02	2.320733e+01	9.172853e-01	3.263735e-02
395500	-2.767096e+04	-1.249287e+02	2.330326e+01	8.551613e-01	4.395877e-02
396000	-2.765544e+04	-1.278111e+02	2.406252e+01	9.042599e-01	3.814158e-02
396500	-2.764970e+04	-1.281595e+02	2.415380e+01	9.179184e-01	4.643223e-02
397000	-2.766586e+04	-1.245585e+02	2.320701e+01	8.505308e-01	2.384996e-02
397500	-2.766326e+04	-1.316103e+02	2.510227e+01	9.614577e-01	3.452326e-02
398000	-2.765793e+04	-1.260614e+02	2.355994e+01	1.020095e+00	4.434811e-02
398500	-2.765557e+04	-1.252797e+02	2.336612e+01	9.682454e-01	3.872991e-02
399000	-2.764672e+04	-1.291400e+02	2.440922e+01	9.682454e-01	3.504929e-02
399500	-2.765385e+04	-1.242019e+02	2.310834e+01	8.702030e-01	4.159444e-02
400000	-2.765677e+04	-1.252553e+02	2.337248e+01	9.198149e-01	5.147233e-02
400500	-2.764471e+04	-1.281826e+02	2.416484e+01	9.006595e-01	3.184460e-02
401000	-2.764367e+04	-1.264855e+02	2.367777e+01	1.003405e+00	5.993186e-02
401500	-2.764757e+04	-1.291657e+02	2.443440e+01	9.027577e-01	2.678027e-02
402000	-2.765717e+04	-1.258631e+02	2.352049e+01	9.698259e-01	3.575170e-02
402500	-2.764406e+04	-1.249845e+02	2.331865e+01	8.526107e-01	3.824052e-02
403000	-2.765357e+04	-1.264220e+02	2.368345e+01	9.186751e-01	6.252456e-02
403500	-2.765624e+04	-1.240720e+02	2.309217e+01	8.021307e-01	2.838277e-02
404000	-2.765024e+04	-1.269534e+02	2.383238e+01	8.960616e-01	2.737210e-02
404500	-2.766179e+04	-1.316412e+02	2.514928e+01	8.268269e-01	3.938048e-02
405000	-2.766304e+04	-1.253035e+02	2.339152e+01	8.960616e-01	2.825863e-02
405500	-2.767333e+04	-1.249247e+02	2.329230e+01	8.927201e-01	4.503482e-02
406000	-2.764337e+04	-1.246320e+02	2.321380e+01	8.982517e-01	4.627951e-02
406500	-2.765817e+04	-1.246119e+02	2.319457e+01	9.512577e-01	4.677312e-02
407000	-2.764577e+04	-1.275977e+02	2.402057e+01	8.451593e-01	2.232499e-02
407500	-2.765177e+04	-1.305011e+02	2.479986e+01	9.248758e-01	2.232499e-02
408000	-2.765915e+04	-1.223449e+02	2.261517e+01	9.178351e-01	7.217718e-02
408500	-2.765179e+04	-1.275879e+02	2.404063e+01	7.616061e-01	1.899101e-02
409000	-2.766786e+04	-1.269189e+02	2.381156e+01	9.388112e-01	3.546473e-02
409500	-2.764989e+04	-1.248426e+02	2.326391e+01	9.183113e-01	4.027344e-02
410000	-2.766389e+04	-1.279760e+02	2.409354e+01	9.552516e-01	3.842782e-02
410500	-2.765338e+04	-1.267742e+02	2.377122e+01	9.440240e-01	4.512410e-02
411000	-2.765454e+04	-1.257407e+02	2.348635e+01	9.757669e-01	4.192098e-02
411500	-2.767007e+04	-1.289717e+02	2.436818e+01	9.487869e-01	2.444287e-02
412000	-2.765612e+04	-1.294256e+02	2.450272e+01	9.157196e-01	4.211233e-02
412500	-2.765629e+04	-1.263390e+02	2.365774e+01	9.317114e-01	5.418162e-02
413000	-2.765559e+04	-1.277118e+02	2.401463e+01	9.810895e-01	4.032543e-02
413500	-2.766487e+04	-1.312106e+02	2.500086e+01	9.200602e-01	4.190191e-02
414000	-2.765808e+04	-1.246370e+02	2.319147e+01	9.882437e-01	5.637356e-02
414500	-2.766379e+04	-1.221213e+02	2.255904e+01	9.135742e-01	3.018530e-02
415000	-2.765261e+04	-1.278993e+02	2.410357e+01	8.417918e-01	4.191885e-02
415500	-2.765392e+04	-1.276268e+02	2.402215e+01	8.684466e-01	2.121086e-02
416000	-2.766279e+04	-1.254031e+02	2.344280e+01	8.021475e-01	1.677209e-02
416500	-2.766341e+04	-1.226268e+02	2.269509e+01	8.883382e-01	4.092923e-02
417000	-2.766284e+04	-1.301905e+02	2.472384e+01	8.859227e-01	2.837653e-02
417500	-2.767176e+04	-1.290723e+02	2.441091e+01	8.943787e-01	4.184048e-02
418000	-2.766045e+04	-1.254916e+02	2.345261e+01	8.537311e-01	2.631449e-02
418500	-2.765919e+04	-1.265011e+02	2.370879e+01	9.033258e-01	3.038774e-02
419000	-2.766992e+04	-1.250927e+02	2.333145e+01	9.123632e-01	2.684816e-02
419500	-2.766763e+04	-1.279737e+02	2.410461e+01	9.123632e-01	4.073468e-02
420000	-2.766207e+04	-1.231291e+02	2.281200e+01	9.370770e-01	3.390392e-02
420500	-2.766690e+04	-1.318177e+02	2.518058e+01	8.931797e-01	2.281896e-02
421000	-2.766141e+04	-1.322763e+02	2.531330e+01	8.864374e-01	3.418262e-02
421500	-2.766411e+04	-1.311019e+02	2.497161e+01	9.149521e-01	2.769519e-02
422000	-2.765515e+04	-1.241504e+02	2.309209e+01	8.808395e-01	3.210066e-02
422500	-2.766717e+04	-1.241958e+02	2.309524e+01	9.142651e-01	3.418363e-02
423000	-2.765423e+04	-1.259325e+02	2.354930e+01	9.311228e-01	5.158678e-02
423500	-2.766016e+04	-1.232708e+02	2.285935e+01	8.957538e-01	2.983674e-02
424000	-2.765607e+04	-1.243837e+02	2.314247e+01	9.217193e-01	4.426542e-02
424500	-2.765271e+04	-1.206135e+02	2.216987e+01	9.412513e-01	4.116482e-02
425000	-2.765923e+04	-1.238304e+02	2.299283e+01	9.412513e-01	5.917838e-02
425500	-2.766083e+04	-1.258586e+02	2.352696e+01	9.410895e-01	8.309648e-02
426000	-2.766163e+04	-1.248343e+02	2.324924e+01	9.657965e-01	3.351507e-02
426500	-2.767022e+04	-1.233877e+02	2.288965e+01	8.956580e-01	4.517400e-02
427000	-2.766394e+04	-1.252990e+02	2.338013e+01	9.345354e-01	4.867119e-02
427500	-2.766043e+04	-1.249893e+02	2.329831e+01	9.345354e-01	4.867119e-02
428000	-2.765206e+04	-1.231385e+02	2.281708e+01	9.268617e-01	3.785673e-02
428500	-2.765211e+04	-1.253810e+02	2.341263e+01	8.938295e-01	4.714848e-02
429000	-2.765578e+04	-1.255182e+02	2.342761e+01	9.745613e-01	4.309007e-02
429500	-2.766136e+04	-1.249182e+02	2.329693e+01	8.686555e-01	2.254546e-02
430000	-2.765782e+04	-1.257959e+02	2.353427e+01	8.509712e-01	1.998982e-02
430500	-2.765120e+04	-1.277210e+02	2.403186e+01	9.268610e-01	3.628233e-02
431000	-2.764970e+04	-1.280521e+02	2.412618e+01	9.116622e-01	3.736883e-02
431500	-2.765336e+04	-1.268199e+02	2.379223e+01	9.116622e-01	3.020941e-02
432000	-2.765315e+04	-1.282485e+02	2.419555e+01	8.542413e-01	2.403612e-02
432500	-2.765469e+04	-1.272570e+02	2.391313e+01	9.006994e-01	4.491593e-02
433000	-2.765280e+04	-1.289523e+02	2.436445e+01	9.429033e-01	3.974056e-02
433500	-2.764500e+04	-1.283288e+02	2.419530e+01	9.354833e-01	3.761259e-02
434000	-2.765216e+04	-1.291312e+02	2.443911e+01	8.512694e-01	4.923500e-02
434500	-2.765372e+04	-1.237403e+02	2.293718e+01	1.065155e+00	4.421820e-02
435000	-2.763817e+04	-1.239743e+02	2.305255e+01	8.560771e-01	2.182370e-02
435500	-2.766677e+04	-1.222256e+02	2.257030e+01	9.737571e-01	3.631972e-02
436000	-2.764975e+04	-1.286768e+02	2.429772e+01	9.099750e-01	3.198896e-02
436500	-2.764103e+04	-1.260164e+02	2.359682e+01	8.369083e-01	3.375882e-02
437000	-2.765877e+04	-1.267357e+02	2.375876e+01	9.518408e-01	4.825255e-02
437500	-2.764685e+04	-1.226680e+02	2.269405e+01	9.335646e-01	4.057244e-02
438000	-2.765183e+04	-1.240728e+02	2.305805e+01	9.335646e-01	3.336683e-02
438500	-2.765165e+04	-1.210439e+02	2.229721e+01	8.663327e-01	5.715800e-02
439000	-2.764585e+04	-1.298633e+02	2.462059e+01	9.289194e-01	2.190857e-02
439500	-2.766180e+04	-1.272952e+02	2.392913e+01	8.798142e-01	3.004587e-02
440000	-2.765262e+04	-1.255394e+02	2.341810e+01	1.031682e+00	3.318568e-02
440500	-2.765345e+04	-1.195808e+02	2.191057e+01	9.461560e-01	4.482160e-02
441000	-2.765618e+04	-1.262961e+02	2.362300e+01	1.018627e+00	4.895312e-02
441500	-2.766006e+04	-1.286565e+02	2.429387e+01	9.036354e-01	4.371224e-02
442000	-2.764339e+04	-1.278704e+02	2.409098e+01	8.590691e-01	3.769093e-02
442500	-2.765581e+04	-1.237268e+02	2.299081e+01	8.453659e-01	2.790445e-02
443000	-2.766217e+04	-1.286921e+02	2.431538e+01	8.610208e-01	5.232322e-02
443500	-2.767037e+04	-1.237629e+02	2.295999e+01	9.999447e-01	4.137773e-02
444000	-2.766202e+04	-1.185978e+02	2.167783e+01	9.048767e-01	7.836158e-02
444500	-2.765106e+04	-1.263616e+02	2.368015e+01	8.705748e-01	4.351265e-02
445000	-2.765670e+04	-1.280722e+02	2.414542e+01	8.612949e-01	1.901644e-02
445500	-2.764933e+04	-1.249191e+02	2.327929e+01	9.364267e-01	4.225395e-02
446000	-2.765168e+04	-1.312247e+02	2.502149e+01	8.611606e-01	4.066048e-02
446500	-2.765349e+04	-1.305692e+02	2.481440e+01	9.411239e-01	4.368043e-02
447000	-2.766074e+04	-1.257855e+02	2.352647e+01	8.698515e-01	3.081975e-02
447500	-2.765823e+04	-1.283659e+02	2.421454e+01	9.022544e-01	3.057265e-02
448000	-2.765115e+04	-1.263212e+02	2.366374e+01	8.914588e-01	2.404214e-02
448500	-2.765480e+04	-1.298192e+02	2.462667e+01	8.630161e-01	4.493572e-02
449000	-2.765441e+04	-1.278875e+02	2.408841e+01	8.856818e-01	4.319910e-02
449500	-2.765056e+04	-1.248930e+02	2.327351e+01	9.323246e-01	3.108643e-02
450000	-2.765455e+04	-1.229896e+02	2.280632e+01	8.195680e-01	6.508462e-02
450500	-2.765420e+04	-1.240477e+02	2.305952e+01	9.028267e-01	4.996565e-02
451000	-2.765410e+04	-1.277995e+02	2.405387e+01	9.244957e-01	2.974375e-02
451500	-2.764804e+04	-1.227446e+02	2.271608e+01	9.244957e-01	5.993343e-02
452000	-2.765632e+04	-1.273912e+02	2.395428e+01	8.829656e-01	3.607480e-02
452500	-2.765884e+04	-1.263437e+02	2.366964e+01	8.919387e-01	3.196498e-02
453000	-2.765068e+04	-1.242876e+02	2.312399e+01	8.961674e-01	2.738404e-02
453500	-2.766419e+04	-1.297762e+02	2.457857e+01	9.928636e-01	2.730556e-02
454000	-2.765255e+04	-1.271425e+02	2.389362e+01	8.584188e-01	3.203204e-02
454500	-2.764959e+04	-1.241421e+02	2.308754e+01	8.899277e-01	5.688172e-02
455000	-2.764761e+04	-1.254034e+02	2.342671e+01	8.631427e-01	3.337976e-02
455500	-2.767350e+04	-1.231671e+02	2.281810e+01	9.514704e-01	3.243903e-02
456000	-2.765312e+04	-1.245405e+02	2.320009e+01	8.588778e-01	3.071452e-02
456500	-2.765790e+04	-1.259149e+02	2.356141e+01	8.680935e-01	4.431047e-02
457000	-2.767677e+04	-1.272872e+02	2.394301e+01	8.205447e-01	3.125549e-02
457500	-2.765714e+04	-1.253800e+02	2.339557e+01	9.572869e-01	3.569610e-02
458000	-2.765092e+04	-1.257445e+02	2.350628e+01	9.047040e-01	3.609967e-02
458500	-2.764589e+04	-1.253169e+02	2.339248e+01	9.057989e-01	3.198172e-02
459000	-2.765084e+04	-1.320820e+02	2.525227e+01	9.057989e-01	4.183298e-02
459500	-2.766271e+04	-1.275202e+02	2.398247e+01	9.079999e-01	4.197079e-02
460000	-2.765683e+04	-1.290808e+02	2.444927e+01	7.640426e-01	3.520822e-02
460500	-2.765144e+04	-1.334697e+02	2.564764e+01	9.179480e-01	3.509215e-02
461000	-2.766386e+04	-1.330648e+02	2.554769e+01	8.587928e-01	4.368113e-02
461500	-2.765777e+04	-1.275012e+02	2.399664e+01	8.367767e-01	3.943127e-02
462000	-2.765530e+04	-1.316656e+02	2.516904e+01	7.817016e-01	2.888625e-02
462500	-2.765563e+04	-1.295850e+02	2.453802e+01	9.477889e-01	4.403688e-02
463000	-2.766558e+04	-1.232724e+02	2.284955e+01	9.351249e-01	4.531997e-02
463500	-2.765557e+04	-1.250616e+02	2.328648e+01	1.051711e+00	4.815656e-02
464000	-2.765243e+04	-1.220338e+02	2.255434e+01	8.444133e-01	2.946278e-02
464500	-2.766750e+04	-1.224135e+02	2.262393e+01	9.522846e-01	4.025606e-02
465000	-2.765884e+04	-1.237964e+02	2.299194e+01	9.106782e-01	4.025606e-02
465500	-2.766234e+04	-1.241182e+02	2.308433e+01	8.783692e-01	6.259209e-02
466000	-2.766493e+04	-1.236129e+02	2.292717e+01	9.763229e-01	4.544735e-02
466500	-2.765443e+04	-1.284352e+02	2.425001e+01	8.421792e-01	3.946493e-02
467000	-2.765620e+04	-1.304455e+02	2.479424e+01	8.893323e-01	4.038450e-02
467500	-2.766003e+04	-1.224782e+02	2.267344e+01	8.240442e-01	1.996931e-02
468000	-2.764863e+04	-1.301064e+02	2.469843e+01	8.927605e-01	3.202840e-02
468500	-2.765327e+04	-1.289217e+02	2.435229e+01	9.564373e-01	2.992000e-02
469000	-2.765109e+04	-1.257447e+02	2.350133e+01	9.235089e-01	5.185332e-02
469500	-2.764422e+04	-1.243595e+02	2.314207e+01	8.990435e-01	2.488500e-02
470000	-2.765364e+04	-1.223155e+02	2.263821e+01	7.985439e-01	1.997233e-02
470500	-2.766303e+04	-1.198004e+02	2.197707e+01	8.985731e-01	4.899592e-02
471000	-2.764334e+04	-1.288808e+02	2.435544e+01	9.041492e-01	4.160234e-02
471500	-2.765028e+04	-1.291566e+02	2.441547e+01	9.622330e-01	3.925766e-02
472000	-2.766057e+04	-1.240142e+02	2.304247e+01	9.345861e-01	3.354242e-02
472500	-2.765299e+04	-1.238362e+02	2.299569e+01	9.360822e-01	3.339112e-02
473000	-2.766211e+04	-1.292736e+02	2.446533e+01	8.988412e-01	4.602567e-02
473500	-2.766991e+04	-1.264020e+02	2.366917e+01	9.520105e-01	3.992246e-02
474000	-2.767199e+04	-1.281543e+02	2.413888e+01	9.673414e-01	4.577442e-02
474500	-2.765933e+04	-1.211595e+02	2.232424e+01	8.749883e-01	4.076937e-02
475000	-2.765150e+04	-1.244741e+02	2.316464e+01	9.275410e-01	5.475632e-02
475500	-2.764622e+04	-1.220415e+02	2.254653e+01	8.827106e-01	4.424460e-02
476000	-2.764685e+04	-1.241798e+02	2.306510e+01	1.013560e+00	4.182967e-02
476500	-2.765485e+04	-1.230393e+02	2.276907e+01	1.013560e+00	4.898196e-02
477000	-2.766235e+04	-1.284383e+02	2.425488e+01	8.275286e-01	2.618471e-02
477500	-2.765604e+04	-1.245101e+02	2.319350e+01	8.536128e-01	3.429350e-02
478000	-2.764331e+04	-1.320780e+02	2.525340e+01	8.978103e-01	1.771360e-02
478500	-2.764900e+04	-1.257042e+02	2.352286e+01	8.020671e-01	1.564751e-02
479000	-2.766083e+04	-1.286603e+02	2.427076e+01	9.915901e-01	3.209173e-02
479500	-2.765443e+04	-1.212481e+02	2.234794e+01	8.699815e-01	5.370125e-02
480000	-2.765046e+04	-1.275006e+02	2.400099e+01	8.201508e-01	3.439137e-02
480500	-2.764780e+04	-1.247486e+02	2.323451e+01	9.360252e-01	2.714783e-02
481000	-2.764805e+04	-1.266348e+02	2.372973e+01	9.590167e-01	4.657228e-02
481500	-2.766496e+04	-1.260537e+02	2.358784e+01	9.078675e-01	4.576246e-02
482000	-2.765394e+04	-1.267881e+02	2.378951e+01	8.899051e-01	5.276758e-02
482500	-2.765913e+04	-1.281234e+02	2.413674e+01	9.443729e-01	2.256312e-02
483000	-2.765678e+04	-1.266819e+02	2.376699e+01	8.674122e-01	3.390639e-02
483500	-2.768044e+04	-1.273655e+02	2.393288e+01	9.362554e-01	7.009586e-02
484000	-2.765887e+04	-1.304624e+02	2.479467e+01	9.047157e-01	4.004888e-02
484500	-2.765410e+04	-1.263392e+02	2.366503e+01	9.047157e-01	4.125247e-02
485000	-2.766011e+04	-1.334759e+02	2.563334e+01	9.735185e-01	3.641146e-02
485500	-2.765098e+04	-1.250946e+02	2.333094e+01	9.162386e-01	3.638306e-02
486000	-2.766030e+04	-1.281913e+02	2.414913e+01	9.668578e-01	4.910164e-02
486500	-2.765141e+04	-1.328507e+02	2.545911e+01	9.522485e-01	4.077013e-02
487000	-2.765212e+04	-1.234288e+02	2.290415e+01	8.808639e-01	3.908599e-02
487500	-2.765208e+04	-1.240192e+02	2.304466e+01	9.312828e-01	4.695829e-02
488000	-2.765423e+04	-1.244312e+02	2.317346e+01	8.509653e-01	4.840768e-02
488500	-2.765515e+04	-1.221382e+02	2.258111e+01	8.441300e-01	1.489439e-02
489000	-2.765617e+04	-1.279156e+02	2.409423e+01	8.923439e-01	3.644222e-02
489500	-2.765781e+04	-1.304184e+02	2.480451e+01	8.256177e-01	4.328601e-02
490000	-2.765418e+04	-1.275171e+02	2.403004e+01	7.297159e-01	8.407747e-03
490500	-2.765256e+04	-1.274554e+02	2.399032e+01	8.142567e-01	1.596103e-02
491000	-2.765448e+04	-1.261575e+02	2.359366e+01	9.898131e-01	4.116218e-02
491500	-2.766112e+04	-1.306114e+02	2.482871e+01	9.323296e-01	4.174717e-02
492000	-2.765729e+04	-1.274666e+02	2.396240e+01	9.284049e-01	4.319911e-02
492500	-2.765296e+04	-1.299622e+02	2.468534e+01	7.954388e-01	2.996920e-02
493000	-2.765524e+04	-1.278369e+02	2.406231e+01	9.308381e-01	2.996920e-02
493500	-2.766086e+04	-1.310164e+02	2.495731e+01	8.801983e-01	3.980338e-02
494000	-2.766600e+04	-1.299224e+02	2.466328e+01	8.347327e-01	2.730017e-02
494500	-2.767433e+04	-1.250649e+02	2.331619e+01	9.423885e-01	5.400598e-02
495000	-2.766785e+04	-1.231261e+02	2.279818e+01	9.875703e-01	3.358464e-02
495500	-2.766699e+04	-1.241102e+02	2.307626e+01	9.012572e-01	2.735704e-02
496000	-2.767317e+04	-1.297172e+02	2.460253e+01	8.477330e-01	4.545377e-02
496500	-2.766622e+04	-1.269592e+02	2.380071e+01	1.019435e+00	4.707625e-02
497000	-2.765426e+04	-1.345130e+02	2.594893e+01	9.267445e-01	4.720331e-02
497500	-2.766257e+04	-1.248121e+02	2.327649e+01	8.401399e-01	6.281953e-02
498000	-2.766200e+04	-1.275436e+02	2.396125e+01	1.009663e+00	6.171399e-02
498500	-2.766646e+04	-1.249703e+02	2.327854e+01	9.905362e-01	3.692753e-02
499000	-2.764796e+04	-1.239209e+02	2.301487e+01	9.471201e-01	3.386943e-02
499500	-2.764715e+04	-1.217728e+02	2.246105e+01	9.492032e-01	3.527579e-02
500000	-2.764353e+04	-1.252233e+02	2.336547e+01	9.142624e-01	3.527579e-02
500500	-2.765298e+04	-1.297400e+02	2.457285e+01	9.773417e-01	4.802599e-02
501000	-2.766191e+04	-1.268067e+02	2.380093e+01	8.661125e-01	4.768550e-02
501500	-2.766131e+04	-1.252886e+02	2.338299e+01	9.133638e-01	3.874748e-02
502000	-2.765613e+04	-1.239359e+02	2.302179e+01	9.355604e-01	4.647769e-02
502500	-2.765968e+04	-1.254226e+02	2.339171e+01	1.014406e+00	3.140105e-02
503000	-2.764726e+04	-1.291774e+02	2.443474e+01	9.132486e-01	4.225130e-02
503500	-2.764741e+04	-1.296671e+02	2.457443e+01	8.987586e-01	3.620613e-02
504000	-2.764481e+04	-1.258195e+02	2.352918e+01	8.936261e-01	4.452414e-02
504500	-2.765698e+04	-1.320979e+02	2.525947e+01	8.964943e-01	1.281133e-02
505000	-2.765688e+04	-1.226257e+02	2.270158e+01	8.620199e-01	2.992204e-02
505500	-2.765659e+04	-1.259182e+02	2.354299e+01	9.405173e-01	5.433957e-02
506000	-2.765924e+04	-1.259375e+02	2.352083e+01	1.042999e+00	5.123509e-02
506500	-2.765597e+04	-1.285435e+02	2.427143e+01	8.724240e-01	3.705038e-02
507000	-2.764776e+04	-1.257302e+02	2.347936e+01	9.916196e-01	5.405141e-02
507500	-2.766180e+04	-1.261353e+02	2.362606e+01	8.464284e-01	5.394549e-02
508000	-2.765961e+04	-1.314188e+02	2.507038e+01	8.824718e-01	4.532984e-02
508500	-2.765283e+04	-1.236841e+02	2.295731e+01	9.315250e-01	4.578733e-02
509000	-2.765916e+04	-1.297571e+02	2.458978e+01	9.334776e-01	3.994860e-02
509500	-2.765801e+04	-1.292053e+02	2.446356e+01	8.369378e-01	3.364588e-02
510000	-2.765708e+04	-1.250478e+02	2.332697e+01	8.844021e-01	2.222703e-02
510500	-2.765087e+04	-1.259692e+02	2.358452e+01	8.358190e-01	2.689252e-02
511000	-2.766471e+04	-1.183656e+02	2.160769e+01	9.584137e-01	7.768006e-02
511500	-2.764024e+04	-1.287537e+02	2.432350e+01	8.930646e-01	2.430795e-02
512000	-2.765857e+04	-1.260969e+02	2.362270e+01	8.205126e-01	1.564746e-02
512500	-2.765566e+04	-1.263531e+02	2.367998e+01	8.627428e-01	3.355195e-02
513000	-2.765383e+04	-1.205549e+02	2.216467e+01	9.032845e-01	7.471547e-02
513500	-2.765689e+04	-1.200040e+02	2.201154e+01	9.638852e-01	4.819078e-02
514000	-2.764970e+04	-1.290843e+02	2.442223e+01	8.654749e-01	5.333980e-02
514500	-2.765559e+04	-1.283976e+02	2.424424e+01	8.256286e-01	2.738353e-02
515000	-2.764851e+04	-1.267024e+02	2.376700e+01	8.879061e-01	2.388041e-02
515500	-2.765095e+04	-1.277586e+02	2.404885e+01	9.020857e-01	3.741256e-02
516000	-2.765234e+04	-1.254366e+02	2.341537e+01	9.391373e-01	5.231296e-02
516500	-2.766397e+04	-1.221660e+02	2.257270e+01	9.048007e-01	4.437875e-02
517000	-2.765492e+04	-1.278922e+02	2.409497e+01	8.662175e-01	3.894240e-02
517500	-2.765364e+04	-1.294587e+02	2.451482e+01	9.051451e-01	4.381317e-02
518000	-2.764539e+04	-1.250848e+02	2.334652e+01	8.475082e-01	4.787505e-02
518500	-2.766366e+04	-1.247280e+02	2.321583e+01	9.865160e-01	4.850286e-02
519000	-2.768002e+04	-1.158321e+02	2.101186e+01	8.892971e-01	3.887307e-02
519500	-2.767096e+04	-1.232672e+02	2.285925e+01	8.924648e-01	4.741302e-02
520000	-2.766396e+04	-1.230430e+02	2.280105e+01	8.933484e-01	6.805923e-02
520500	-2.766630e+04	-1.237768e+02	2.300557e+01	8.387515e-01	1.424473e-02
521000	-2.765124e+04	-1.201941e+02	2.208722e+01	8.512919e-01	3.561605e-02
521500	-2.765812e+04	-1.232165e+02	2.282411e+01	9.776419e-01	6.490695e-02
522000	-2.765487e+04	-1.232154e+02	2.286784e+01	8.074920e-01	1.479295e-02
522500	-2.767139e+04	-1.241483e+02	2.311422e+01	7.941741e-01	2.933771e-02
523000	-2.766901e+04	-1.209592e+02	2.226705e+01	9.010444e-01	3.702311e-02
523500	-2.765704e+04	-1.285619e+02	2.429572e+01	8.023187e-01	3.091032e-02
524000	-2.765320e+04	-1.251092e+02	2.333622e+01	9.108183e-01	2.836577e-02
524500	-2.766414e+04	-1.324084e+02	2.536217e+01	8.477331e-01	1.964164e-02
525000	-2.765092e+04	-1.236440e+02	2.294981e+01	9.202247e-01	4.279108e-02
525500	-2.766217e+04	-1.224784e+02	2.264241e+01	9.451147e-01	4.446348e-02
526000	-2.766079e+04	-1.309212e+02	2.492308e+01	9.063571e-01	5.280069e-02
526500	-2.766509e+04	-1.255502e+02	2.348070e+01	8.065455e-01	3.920581e-02
527000	-2.766572e+04	-1.259920e+02	2.359000e+01	8.380434e-01	3.539522e-02
527500	-2.765554e+04	-1.268946e+02	2.381517e+01	9.011556e-01	2.789193e-02
528000	-2.766450e+04	-1.239856e+02	2.304777e+01	8.857607e-01	3.186979e-02
528500	-2.766203e+04	-1.298547e+02	2.462506e+01	9.042581e-01	3.795462e-02
529000	-2.766657e+04	-1.270785e+02	2.387460e+01	8.648073e-01	4.643453e-02
529500	-2.765785e+04	-1.312646e+02	2.501097e+01	9.382698e-01	4.643453e-02
530000	-2.766969e+04	-1.344112e+02	2.595793e+01	7.941378e-01	9.690604e-03
530500	-2.765851e+04	-1.270726e+02	2.387394e+01	8.613130e-01	6.014605e-02
531000	-2.766527e+04	-1.256330e+02	2.348321e+01	8.799111e-01	3.379243e-02
531500	-2.766695e+04	-1.242535e+02	2.311938e+01	8.796643e-01	4.519152e-02
532000	-2.767014e+04	-1.318969e+02	2.519133e+01	9.345906e-01	4.519152e-02
532500	-2.766069e+04	-1.319769e+02	2.520319e+01	9.729893e-01	4.519152e-02
533000	-2.765458e+04	-1.316153e+02	2.509274e+01	1.000074e+00	3.868530e-02
533500	-2.766081e+04	-1.251937e+02	2.338939e+01	7.942624e-01	3.408306e-02
534000	-2.767335e+04	-1.273976e+02	2.393790e+01	9.498015e-01	4.129100e-02
534500	-2.767007e+04	-1.224831e+02	2.266550e+01	8.597746e-01	2.887315e-02
535000	-2.765282e+04	-1.296068e+02	2.456393e+01	8.762250e-01	1.996609e-02
535500	-2.765774e+04	-1.241746e+02	2.308998e+01	9.131719e-01	3.296826e-02
536000	-2.765368e+04	-1.244153e+02	2.315946e+01	8.885048e-01	5.256494e-02
536500	-2.765412e+04	-1.265494e+02	2.370184e+01	9.775370e-01	5.566738e-02
537000	-2.766702e+04	-1.257930e+02	2.352408e+01	8.863381e-01	4.633768e-02
537500	-2.765684e+04	-1.256098e+02	2.343401e+01	1.042051e+00	5.758080e-02
538000	-2.766469e+04	-1.262655e+02	2.366026e+01	8.488123e-01	2.030035e-02
538500	-2.764528e+04	-1.230439e+02	2.279540e+01	9.161208e-01	3.468436e-02
539000	-2.765857e+04	-1.273609e+02	2.395078e+01	8.655517e-01	4.142917e-02
539500	-2.766224e+04	-1.249331e+02	2.327094e+01	9.821648e-01	4.412450e-02
540000	-2.766136e+04	-1.309966e+02	2.494808e+01	8.930790e-01	4.265992e-02
540500	-2.766190e+04	-1.283333e+02	2.421183e+01	8.796165e-01	3.059506e-02
541000	-2.765399e+04	-1.248472e+02	2.325380e+01	9.613608e-01	4.786758e-02
541500	-2.765420e+04	-1.274266e+02	2.394770e+01	9.426836e-01	3.092869e-02
542000	-2.765411e+04	-1.239575e+02	2.302635e+01	9.397198e-01	4.620247e-02
542500	-2.766318e+04	-1.294083e+02	2.450863e+01	8.771295e-01	3.583116e-02
543000	-2.765536e+04	-1.279074e+02	2.410390e+01	8.486876e-01	3.441066e-02
543500	-2.765756e+04	-1.266489e+02	2.376474e+01	8.427806e-01	3.848858e-02
544000	-2.766621e+04	-1.297176e+02	2.459010e+01	8.928345e-01	5.651104e-02
544500	-2.767583e+04	-1.261742e+02	2.363345e+01	8.576092e-01	2.907694e-02
545000	-2.766384e+04	-1.244653e+02	2.316391e+01	9.215240e-01	4.988280e-02
545500	-2.765994e+04	-1.286028e+02	2.427078e+01	9.340532e-01	4.139824e-02
546000	-2.766660e+04	-1.290373e+02	2.437019e+01	1.007059e+00	5.324662e-02
546500	-2.765085e+04	-1.250426e+02	2.333582e+01	8.457504e-01	3.371764e-02
547000	-2.765452e+04	-1.302810e+02	2.474030e+01	9.174829e-01	3.475998e-02
547500	-2.765838e+04	-1.259385e+02	2.356310e+01	8.854221e-01	3.588018e-02
548000	-2.765368e+04	-1.251164e+02	2.333206e+01	9.337602e-01	4.947439e-02
548500	-2.765273e+04	-1.240705e+02	2.306087e+01	9.204769e-01	3.028871e-02
549000	-2.765690e+04	-1.215685e+02	2.242571e+01	8.838503e-01	3.281347e-02
549500	-2.766411e+04	-1.258181e+02	2.352060e+01	9.244898e-01	2.669381e-02
550000	-2.766449e+04	-1.340485e+02	2.581606e+01	9.170483e-01	3.349152e-02
550500	-2.764882e+04	-1.290832e+02	2.440075e+01	9.421604e-01	3.048227e-02
551000	-2.766804e+04	-1.239880e+02	2.305602e+01	8.564661e-01	3.164055e-02
551500	-2.765517e+04	-1.234399e+02	2.288445e+01	9.679188e-01	4.499247e-02
552000	-2.766221e+04	-1.229132e+02	2.276125e+01	9.177439e-01	2.461052e-02
552500	-2.766927e+04	-1.198549e+02	2.198893e+01	9.055148e-01	1.854450e-02
553000	-2.765650e+04	-1.310626e+02	2.495561e+01	9.324248e-01	5.330784e-02
553500	-2.767028e+04	-1.191927e+02	2.182933e+01	8.857461e-01	4.181403e-02
554000	-2.766722e+04	-1.223182e+02	2.260981e+01	9.120071e-01	5.216105e-02
554500	-2.765695e+04	-1.287392e+02	2.432297e+01	8.805416e-01	3.732064e-02
555000	-2.765552e+04	-1.220458e+02	2.252491e+01	9.716644e-01	3.836145e-02
555500	-2.765478e+04	-1.285729e+02	2.427089e+01	9.037334e-01	2.483189e-02
556000	-2.764878e+04	-1.282231e+02	2.417506e+01	9.037334e-01	2.483189e-02
556500	-2.764652e+04	-1.224723e+02	2.265313e+01	8.971396e-01	4.751262e-02
557000	-2.765580e+04	-1.259949e+02	2.357484e+01	8.977781e-01	3.291572e-02
557500	-2.766609e+04	-1.260858e+02	2.359354e+01	9.185794e-01	3.460083e-02
558000	-2.764999e+04	-1.305936e+02	2.482526e+01	9.267515e-01	3.510167e-02
558500	-2.764823e+04	-1.259042e+02	2.356822e+01	8.318777e-01	2.569747e-02
559000	-2.765816e+04	-1.239947e+02	2.305225e+01	8.777048e-01	3.357196e-02
559500	-2.766259e+04	-1.258849e+02	2.355484e+01	8.628004e-01	5.341609e-02
560000	-2.765555e+04	-1.230371e+02	2.279307e+01	9.183370e-01	4.887398e-02
560500	-2.765639e+04	-1.272479e+02	2.390959e+01	9.047574e-01	4.968697e-02
561000	-2.764634e+04	-1.290460e+02	2.439194e+01	9.368839e-01	3.457280e-02
561500	-2.765288e+04	-1.232390e+02	2.285972e+01	8.625065e-01	2.322865e-02
562000	-2.766022e+04	-1.265782e+02	2.374853e+01	8.324348e-01	2.853326e-02
562500	-2.765017e+04	-1.266495e+02	2.373814e+01	9.424181e-01	3.085399e-02
563000	-2.765963e+04	-1.221426e+02	2.256167e+01	9.245270e-01	4.545637e-02
563500	-2.766072e+04	-1.275393e+02	2.399834e+01	8.685521e-01	3.067995e-02
564000	-2.765841e+04	-1.275243e+02	2.399101e+01	8.806450e-01	2.302144e-02
564500	-2.765818e+04	-1.264396e+02	2.371254e+01	8.278600e-01	3.602947e-02
565000	-2.766112e+04	-1.310923e+02	2.498459e+01	8.594244e-01	5.250971e-02
565500	-2.765599e+04	-1.248530e+02	2.324056e+01	1.017453e+00	3.561881e-02
566000	-2.765577e+04	-1.234148e+02	2.291322e+01	8.318912e-01	2.697654e-02
566500	-2.765661e+04	-1.250803e+02	2.331286e+01	9.704194e-01	5.143780e-02
567000	-2.765203e+04	-1.235080e+02	2.293206e+01	8.524897e-01	2.755046e-02
567500	-2.766743e+04	-1.233831e+02	2.289122e+01	8.850682e-01	3.073723e-02
568000	-2.765918e+04	-1.304392e+02	2.479346e+01	8.858178e-01	3.073723e-02
568500	-2.766815e+04	-1.241934e+02	2.309332e+01	9.191922e-01	3.656668e-02
569000	-2.765930e+04	-1.255542e+02	2.345999e+01	8.885348e-01	3.255608e-02
569500	-2.766634e+04	-1.203757e+02	2.210615e+01	9.573021e-01	4.420737e-02
570000	-2.766972e+04	-1.312452e+02	2.500626e+01	9.355009e-01	3.868482e-02
570500	-2.766624e+04	-1.249848e+02	2.326986e+01	1.037949e+00	3.524420e-02
571000	-2.766133e+04	-1.296221e+02	2.458065e+01	8.313937e-01	2.188213e-02
571500	-2.766574e+04	-1.272060e+02	2.388666e+01	9.476432e-01	3.304107e-02
572000	-2.765493e+04	-1.259145e+02	2.355143e+01	9.051449e-01	3.592974e-02
572500	-2.766903e+04	-1.272069e+02	2.387997e+01	9.733397e-01	5.376397e-02
573000	-2.766242e+04	-1.194791e+02	2.189846e+01	8.932906e-01	3.482687e-02
573500	-2.765761e+04	-1.271900e+02	2.391876e+01	8.129320e-01	3.140112e-02
574000	-2.766102e+04	-1.255795e+02	2.346910e+01	8.795989e-01	3.447150e-02
574500	-2.766195e+04	-1.191480e+02	2.180501e+01	9.392867e-01	4.574887e-02
575000	-2.765933e+04	-1.241485e+02	2.308389e+01	9.103452e-01	5.198341e-02
575500	-2.764768e+04	-1.292883e+02	2.447786e+01	8.682054e-01	5.664953e-02
576000	-2.764693e+04	-1.264816e+02	2.370523e+01	8.970428e-01	4.102801e-02
576500	-2.766071e+04	-1.242463e+02	2.310274e+01	9.360726e-01	4.155623e-02
577000	-2.765945e+04	-1.310994e+02	2.497094e+01	9.148634e-01	4.732157e-02
577500	-2.766247e+04	-1.305765e+02	2.483141e+01	8.877459e-01	4.528372e-02
578000	-2.766000e+04	-1.281074e+02	2.413899e+01	9.200521e-01	5.848423e-02
578500	-2.765283e+04	-1.260581e+02	2.358636e+01	9.177567e-01	3.716074e-02
579000	-2.766196e+04	-1.221720e+02	2.255541e+01	9.784701e-01	3.930707e-02
579500	-2.766123e+04	-1.294836e+02	2.452698e+01	8.861906e-01	3.346109e-02
580000	-2.764704e+04	-1.274033e+02	2.396151e+01	8.683707e-01	4.864209e-02
580500	-2.766455e+04	-1.249231e+02	2.329669e+01	8.744902e-01	3.508364e-02
581000	-2.765439e+04	-1.230169e+02	2.278775e+01	9.188135e-01	4.154193e-02
581500	-2.765859e+04	-1.241215e+02	2.310228e+01	8.129514e-01	4.154193e-02
582000	-2.765665e+04	-1.279038e+02	2.407226e+01	9.611815e-01	1.973918e-02
582500	-2.765603e+04	-1.256298e+02	2.345668e+01	9.765536e-01	4.462607e-02
583000	-2.765613e+04	-1.215812e+02	2.242535e+01	8.979764e-01	3.098090e-02
583500	-2.766240e+04	-1.269682e+02	2.383514e+01	9.006583e-01	4.325645e-02
584000	-2.767048e+04	-1.282362e+02	2.417949e+01	9.006583e-01	1.871401e-02
584500	-2.766099e+04	-1.232484e+02	2.284863e+01	9.147543e-01	4.310241e-02
585000	-2.765944e+04	-1.249222e+02	2.327235e+01	9.658715e-01	4.428086e-02
585500	-2.765672e+04	-1.270714e+02	2.385429e+01	9.329211e-01	4.225360e-02
586000	-2.765382e+04	-1.245096e+02	2.319937e+01	8.307510e-01	1.644163e-02
586500	-2.765995e+04	-1.283578e+02	2.420119e+01	9.429773e-01	4.766649e-02
587000	-2.765348e+04	-1.227127e+02	2.272158e+01	8.712752e-01	4.941242e-02
587500	-2.766189e+04	-1.211678e+02	2.230738e+01	9.499192e-01	4.018287e-02
588000	-2.765714e+04	-1.233881e+02	2.288525e+01	9.130692e-01	2.522769e-02
588500	-2.766022e+04	-1.242254e+02	2.310330e+01	9.130692e-01	6.354343e-02
589000	-2.765171e+04	-1.251592e+02	2.335217e+01	9.004296e-01	3.868100e-02
589500	-2.766984e+04	-1.217075e+02	2.243381e+01	9.910235e-01	5.120784e-02
590000	-2.765567e+04	-1.261941e+02	2.363601e+01	8.679485e-01	2.463747e-02
590500	-2.765658e+04	-1.244456e+02	2.316637e+01	8.924025e-01	2.839906e-02
591000	-2.765167e+04	-1.260521e+02	2.360327e+01	8.484713e-01	3.860867e-02
591500	-2.765900e+04	-1.294183e+02	2.449445e+01	9.382302e-01	3.860867e-02
592000	-2.766663e+04	-1.233143e+02	2.285707e+01	9.480402e-01	1.869499e-02
592500	-2.765381e+04	-1.277770e+02	2.406120e+01	8.749943e-01	3.939301e-02
593000	-2.767923e+04	-1.260345e+02	2.360114e+01	8.388240e-01	5.035005e-02
593500	-2.765651e+04	-1.282548e+02	2.419387e+01	8.666690e-01	1.989614e-02
594000	-2.765186e+04	-1.254602e+02	2.342842e+01	9.135464e-01	5.307078e-02
594500	-2.765820e+04	-1.244444e+02	2.316051e+01	9.135464e-01	4.119677e-02
595000	-2.765150e+04	-1.267825e+02	2.380639e+01	8.216766e-01	2.487146e-02
595500	-2.766314e+04	-1.255959e+02	2.344237e+01	9.966181e-01	2.618681e-02
596000	-2.766059e+04	-1.196182e+02	2.195215e+01	8.163730e-01	2.576021e-02
596500	-2.765477e+04	-1.245096e+02	2.319751e+01	8.378414e-01	2.053426e-02
597000	-2.765849e+04	-1.229741e+02	2.279750e+01	8.381577e-01	3.120020e-02
597500	-2.764913e+04	-1.235119e+02	2.294351e+01	8.124073e-01	2.649918e-02
598000	-2.764896e+04	-1.205647e+02	2.216913e+01	8.953549e-01	5.353814e-02
598500	-2.765919e+04	-1.301753e+02	2.469553e+01	9.720469e-01	2.933395e-02
599000	-2.766087e+04	-1.223394e+02	2.264138e+01	8.100205e-01	2.808359e-02
599500	-2.766432e+04	-1.241475e+02	2.309433e+01	8.694222e-01	2.808359e-02
600000	-2.765860e+04	-1.189282e+02	2.176329e+01	8.884270e-01	3.557664e-02
600500	-2.765539e+04	-1.239783e+02	2.304220e+01	8.997186e-01	3.146733e-02
601000	-2.766389e+04	-1.273553e+02	2.394561e+01	8.791061e-01	3.574406e-02
601500	-2.767437e+04	-1.237278e+02	2.295692e+01	9.766597e-01	3.574406e-02
602000	-2.767119e+04	-1.274093e+02	2.394128e+01	9.490732e-01	3.867122e-02
602500	-2.766401e+04	-1.252490e+02	2.335891e+01	9.648369e-01	4.432264e-02
603000	-2.766413e+04	-1.285644e+02	2.426798e+01	9.058233e-01	2.666748e-02
603500	-2.765421e+04	-1.213534e+02	2.235573e+01	9.445861e-01	3.144633e-02
604000	-2.765776e+04	-1.240916e+02	2.308286e+01	8.573968e-01	4.248754e-02
604500	-2.766206e+04	-1.211645e+02	2.233035e+01	8.558229e-01	2.229105e-02
605000	-2.765876e+04	-1.240733e+02	2.308985e+01	8.123400e-01	4.503101e-02
605500	-2.765055e+04	-1.255622e+02	2.343657e+01	9.847862e-01	4.472137e-02
606000	-2.765032e+04	-1.325882e+02	2.539655e+01	9.076602e-01	4.893715e-02
606500	-2.764960e+04	-1.223000e+02	2.260333e+01	9.191081e-01	4.534837e-02
607000	-2.766601e+04	-1.246317e+02	2.320074e+01	9.475662e-01	2.586659e-02
607500	-2.765001e+04	-1.207367e+02	2.218807e+01	9.920025e-01	6.033918e-02
608000	-2.765473e+04	-1.256621e+02	2.349008e+01	8.831722e-01	2.759504e-02
608500	-2.767030e+04	-1.264768e+02	2.370073e+01	9.090862e-01	5.325681e-02
609000	-2.765804e+04	-1.246244e+02	2.321641e+01	8.806198e-01	2.049153e-02
609500	-2.766227e+04	-1.261835e+02	2.362041e+01	9.157029e-01	6.748316e-02
610000	-2.766601e+04	-1.190165e+02	2.176964e+01	9.509894e-01	4.708406e-02
610500	-2.766073e+04	-1.249045e+02	2.328147e+01	9.136435e-01	2.559134e-02
611000	-2.766037e+04	-1.269576e+02	2.382935e+01	9.115488e-01	5.646081e-02
611500	-2.765719e+04	-1.266212e+02	2.374198e+01	8.997274e-01	3.488603e-02
612000	-2.764501e+04	-1.255652e+02	2.346038e+01	8.981034e-01	3.262142e-02
612500	-2.765234e+04	-1.281012e+02	2.414287e+01	8.997274e-01	6.080864e-02
613000	-2.765254e+04	-1.203760e+02	2.212278e+01	8.913222e-01	3.204983e-02
613500	-2.766280e+04	-1.272485e+02	2.393467e+01	8.126312e-01	2.320271e-02
614000	-2.765526e+04	-1.287548e+02	2.433028e+01	8.695630e-01	2.320271e-02
614500	-2.766555e+04	-1.241906e+02	2.310471e+01	8.728559e-01	4.118610e-02
615000	-2.765183e+04	-1.284440e+02	2.423677e+01	8.992002e-01	2.845229e-02
615500	-2.765674e+04	-1.229662e+02	2.276522e+01	9.554159e-01	5.063548e-02
616000	-2.766160e+04	-1.273263e+02	2.394286e+01	8.602566e-01	4.717476e-02
616500	-2.765071e+04	-1.255108e+02	2.345212e+01	8.747297e-01	3.576037e-02
617000	-2.765165e+04	-1.245991e+02	2.321830e+01	8.481910e-01	3.576037e-02
617500	-2.766710e+04	-1.293263e+02	2.448542e+01	8.789244e-01	3.947743e-02
618000	-2.765225e+04	-1.286699e+02	2.428571e+01	9.467879e-01	6.232634e-02
618500	-2.765259e+04	-1.203551e+02	2.213775e+01	8.107438e-01	3.699011e-02
619000	-2.766560e+04	-1.180826e+02	2.153750e+01	9.622675e-01	5.448639e-02
619500	-2.765319e+04	-1.272620e+02	2.390271e+01	9.442560e-01	5.069979e-02
620000	-2.765232e+04	-1.262999e+02	2.365538e+01	9.013745e-01	4.658583e-02
620500	-2.765509e+04	-1.237432e+02	2.299225e+01	8.562489e-01	6.390271e-02
621000	-2.765448e+04	-1.277918e+02	2.402560e+01	1.020784e+00	3.424990e-02
621500	-2.765775e+04	-1.263844e+02	2.366317e+01	9.567693e-01	3.774616e-02
622000	-2.765521e+04	-1.314428e+02	2.505550e+01	9.590893e-01	3.927010e-02
622500	-2.766125e+04	-1.232061e+02	2.286311e+01	8.164897e-01	2.703256e-02
623000	-2.766218e+04	-1.292032e+02	2.444414e+01	9.050056e-01	4.744796e-02
623500	-2.767025e+04	-1.261589e+02	2.362301e+01	8.814531e-01	3.858629e-02
624000	-2.765560e+04	-1.236103e+02	2.293287e+01	9.517016e-01	2.762101e-02
624500	-2.765925e+04	-1.201174e+02	2.206678e+01	8.562783e-01	2.762101e-02
625000	-2.766617e+04	-1.292957e+02	2.446865e+01	9.089401e-01	3.822410e-02
625500	-2.766451e+04	-1.273957e+02	2.392009e+01	1.013728e+00	5.064873e-02
626000	-2.765784e+04	-1.218087e+02	2.247803e+01	9.184543e-01	4.943255e-02
626500	-2.765107e+04	-1.266922e+02	2.375885e+01	9.080097e-01	4.144170e-02
627000	-2.765584e+04	-1.247812e+02	2.323607e+01	9.627001e-01	4.433363e-02
627500	-2.767140e+04	-1.328414e+02	2.547651e+01	8.824992e-01	2.436485e-02
628000	-2.765356e+04	-1.238510e+02	2.301436e+01	8.792345e-01	3.789869e-02
628500	-2.765296e+04	-1.289439e+02	2.436660e+01	9.267020e-01	2.470397e-02
629000	-2.766327e+04	-1.286631e+02	2.430714e+01	8.620075e-01	4.015454e-02
629500	-2.765989e+04	-1.251835e+02	2.335444e+01	9.161562e-01	2.460151e-02
630000	-2.764943e+04	-1.263576e+02	2.365798e+01	9.493579e-01	5.809109e-02
630500	-2.764422e+04	-1.273652e+02	2.396266e+01	8.260726e-01	3.444884e-02
631000	-2.765044e+04	-1.216519e+02	2.242587e+01	9.666400e-01	4.055590e-02
631500	-2.765108e+04	-1.278576e+02	2.406641e+01	9.365376e-01	3.921954e-02
632000	-2.764889e+04	-1.249060e+02	2.329981e+01	8.455682e-01	4.195054e-02
632500	-2.765304e+04	-1.254157e+02	2.342852e+01	8.686116e-01	3.665629e-02
633000	-2.766458e+04	-1.264864e+02	2.373275e+01	7.993791e-01	2.388225e-02
633500	-2.765880e+04	-1.273796e+02	2.394730e+01	8.971240e-01	5.902331e-02
634000	-2.765027e+04	-1.272636e+02	2.391104e+01	9.150088e-01	3.398485e-02
634500	-2.765031e+04	-1.276790e+02	2.402368e+01	9.150088e-01	3.398485e-02
635000	-2.765302e+04	-1.296296e+02	2.456952e+01	8.788817e-01	3.815708e-02
635500	-2.765895e+04	-1.309752e+02	2.494606e+01	8.788817e-01	3.609097e-02
636000	-2.767040e+04	-1.258602e+02	2.354165e+01	8.875392e-01	3.555300e-02
636500	-2.765092e+04	-1.287827e+02	2.432672e+01	9.104198e-01	3.279598e-02
637000	-2.764419e+04	-1.250865e+02	2.332875e+01	9.164588e-01	3.993448e-02
637500	-2.765280e+04	-1.247447e+02	2.325717e+01	8.460348e-01	5.870118e-02
638000	-2.764924e+04	-1.283979e+02	2.423495e+01	8.598243e-01	4.381503e-02
638500	-2.765793e+04	-1.233663e+02	2.287086e+01	9.467319e-01	3.632781e-02
639000	-2.765554e+04	-1.249682e+02	2.331260e+01	8.593174e-01	3.599449e-02
639500	-2.765109e+04	-1.299758e+02	2.465018e+01	9.351729e-01	3.321325e-02
640000	-2.766142e+04	-1.253282e+02	2.338160e+01	9.581717e-01	4.798113e-02
640500	-2.766219e+04	-1.290120e+02	2.439525e+01	8.909528e-01	2.427340e-02
641000	-2.767136e+04	-1.247533e+02	2.325298e+01	8.705463e-01	3.622792e-02
641500	-2.765011e+04	-1.257416e+02	2.350258e+01	9.156870e-01	3.307595e-02
642000	-2.765938e+04	-1.298188e+02	2.463669e+01	8.266209e-01	2.437399e-02
642500	-2.766132e+04	-1.274894e+02	2.399224e+01	8.411783e-01	4.180941e-02
643000	-2.765139e+04	-1.277984e+02	2.406312e+01	8.893867e-01	3.023522e-02
643500	-2.764879e+04	-1.281398e+02	2.416068e+01	8.730800e-01	3.394485e-02
644000	-2.765582e+04	-1.212727e+02	2.234830e+01	8.931872e-01	3.461759e-02
644500	-2.766297e+04	-1.235217e+02	2.290487e+01	9.709999e-01	2.352189e-02
645000	-2.765921e+04	-1.218884e+02	2.249275e+01	9.403451e-01	7.213772e-02
645500	-2.765905e+04	-1.271592e+02	2.389375e+01	8.745610e-01	3.329758e-02
646000	-2.766140e+04	-1.263706e+02	2.367142e+01	9.122441e-01	2.461179e-02
646500	-2.765044e+04	-1.234781e+02	2.290849e+01	9.134546e-01	4.747074e-02
647000	-2.764169e+04	-1.294331e+02	2.451117e+01	8.927784e-01	2.690709e-02
647500	-2.767054e+04	-1.252815e+02	2.339450e+01	8.627630e-01	2.698771e-02
648000	-2.764787e+04	-1.262285e+02	2.363724e+01	8.977496e-01	4.848677e-02
648500	-2.765850e+04	-1.277941e+02	2.405837e+01	9.025476e-01	2.930616e-02
649000	-2.764760e+04	-1.279820e+02	2.409728e+01	9.476307e-01	3.220084e-02
649500	-2.764649e+04	-1.257053e+02	2.349062e+01	9.244062e-01	3.220084e-02
650000	-2.765438e+04	-1.220431e+02	2.252976e+01	9.499831e-01	4.972945e-02
650500	-2.768008e+04	-1.267703e+02	2.378817e+01	8.771168e-01	4.271703e-02
651000	-2.765796e+04	-1.250024e+02	2.330456e+01	9.239828e-01	3.546612e-02
651500	-2.765925e+04	-1.294317e+02	2.450333e+01	9.196670e-01	3.235175e-02
652000	-2.766091e+04	-1.223683e+02	2.263068e+01	8.807545e-01	2.434849e-02
652500	-2.767066e+04	-1.235470e+02	2.294614e+01	8.373553e-01	3.911993e-02
653000	-2.766548e+04	-1.243575e+02	2.313670e+01	9.175157e-01	3.508668e-02
653500	-2.765753e+04	-1.281571e+02	2.414927e+01	9.321846e-01	2.630127e-02
654000	-2.765774e+04	-1.202641e+02	2.209963e+01	8.717172e-01	4.692886e-02
654500	-2.766092e+04	-1.238254e+02	2.299604e+01	9.239439e-01	6.464917e-02
655000	-2.766506e+04	-1.222461e+02	2.257669e+01	9.693419e-01	3.592271e-02
655500	-2.766626e+04	-1.227599e+02	2.272178e+01	9.177237e-01	3.728646e-02
656000	-2.765088e+04	-1.221161e+02	2.254980e+01	9.445378e-01	6.199859e-02
656500	-2.764633e+04	-1.263469e+02	2.367117e+01	8.894304e-01	2.593837e-02
657000	-2.765838e+04	-1.256152e+02	2.346714e+01	9.225915e-01	4.327759e-02
657500	-2.766456e+04	-1.280090e+02	2.411247e+01	9.188425e-01	2.918686e-02
658000	-2.764596e+04	-1.225031e+02	2.264620e+01	9.549809e-01	6.247715e-02
658500	-2.765166e+04	-1.313492e+02	2.506382e+01	8.360356e-01	3.686021e-02
659000	-2.765011e+04	-1.351000e+02	2.613463e+01	8.818771e-01	3.448470e-02
659500	-2.764418e+04	-1.295565e+02	2.455343e+01	8.637517e-01	3.578436e-02
660000	-2.766198e+04	-1.260733e+02	2.355930e+01	1.034409e+00	4.665666e-02
660500	-2.764976e+04	-1.289066e+02	2.436154e+01	9.077310e-01	4.415100e-02
661000	-2.764838e+04	-1.267405e+02	2.378667e+01	8.528952e-01	2.369116e-02
661500	-2.765573e+04	-1.287125e+02	2.432075e+01	8.618799e-01	3.246491e-02
662000	-2.765022e+04	-1.262061e+02	2.363855e+01	8.704959e-01	3.954614e-02
662500	-2.763925e+04	-1.275566e+02	2.398980e+01	9.173547e-01	5.751741e-02
663000	-2.764360e+04	-1.281006e+02	2.414246e+01	9.005970e-01	3.159397e-02
663500	-2.766299e+04	-1.250285e+02	2.330011e+01	9.669017e-01	4.418747e-02
664000	-2.765706e+04	-1.225225e+02	2.268238e+01	8.334516e-01	3.638534e-02
664500	-2.765323e+04	-1.261360e+02	2.362802e+01	8.397456e-01	3.495243e-02
665000	-2.765331e+04	-1.286011e+02	2.428097e+01	8.952370e-01	5.029580e-02
665500	-2.765629e+04	-1.271819e+02	2.389125e+01	9.066037e-01	3.406994e-02
666000	-2.765798e+04	-1.226178e+02	2.268599e+01	9.147495e-01	2.700967e-02
666500	-2.765009e+04	-1.297375e+02	2.460278e+01	8.670909e-01	2.392760e-02
667000	-2.766008e+04	-1.276216e+02	2.400440e+01	9.285731e-01	3.795899e-02
667500	-2.764732e+04	-1.255768e+02	2.346322e+01	8.989135e-01	4.037675e-02
668000	-2.764198e+04	-1.246290e+02	2.321327e+01	8.972161e-01	2.535058e-02
668500	-2.765628e+04	-1.276490e+02	2.403612e+01	8.393064e-01	5.063221e-02
669000	-2.765194e+04	-1.246731e+02	2.320576e+01	9.699376e-01	4.726318e-02
669500	-2.765349e+04	-1.259900e+02	2.357751e+01	8.828635e-01	1.925460e-02
670000	-2.764849e+04	-1.262501e+02	2.364288e+01	8.982381e-01	3.437854e-02
670500	-2.764951e+04	-1.275312e+02	2.398044e+01	9.264907e-01	3.437854e-02
671000	-2.764207e+04	-1.247863e+02	2.326751e+01	8.483632e-01	3.437854e-02
671500	-2.764846e+04	-1.238181e+02	2.300252e+01	8.917990e-01	3.649940e-02
672000	-2.764958e+04	-1.230249e+02	2.279186e+01	9.109043e-01	3.649940e-02
672500	-2.765752e+04	-1.245375e+02	2.317478e+01	9.523249e-01	5.277886e-02
673000	-2.767281e+04	-1.305617e+02	2.479856e+01	9.900732e-01	2.687602e-02
673500	-2.767295e+04	-1.219133e+02	2.249833e+01	9.433273e-01	5.468719e-02
674000	-2.766163e+04	-1.218114e+02	2.246995e+01	9.528677e-01	5.181081e-02
674500	-2.766733e+04	-1.223624e+02	2.261350e+01	9.418121e-01	3.590933e-02
675000	-2.766818e+04	-1.213898e+02	2.239091e+01	8.421480e-01	4.549651e-02
675500	-2.765952e+04	-1.220244e+02	2.252520e+01	9.490854e-01	3.619473e-02
676000	-2.766788e+04	-1.191715e+02	2.180478e+01	9.637342e-01	3.725340e-02
676500	-2.766817e+04	-1.310569e+02	2.496603e+01	8.897696e-01	1.824670e-02
677000	-2.765905e+04	-1.282949e+02	2.419452e+01	9.044496e-01	2.036911e-02
677500	-2.765960e+04	-1.232213e+02	2.284428e+01	9.044496e-01	5.528844e-02
678000	-2.766995e+04	-1.224801e+02	2.265549e+01	8.957608e-01	5.002429e-02
678500	-2.766886e+04	-1.240034e+02	2.305241e+01	8.857166e-01	2.181766e-02
679000	-2.766136e+04	-1.269921e+02	2.385483e+01	8.516037e-01	4.047476e-02
679500	-2.767353e+04	-1.254139e+02	2.341538e+01	9.164406e-01	3.452285e-02
680000	-2.765158e+04	-1.309650e+02	2.492796e+01	9.329211e-01	4.354085e-02
680500	-2.765991e+04	-1.202081e+02	2.207442e+01	9.164226e-01	6.140036e-02
681000	-2.766590e+04	-1.174944e+02	2.142554e+01	8.334840e-01	6.047383e-02
681500	-2.767245e+04	-1.248529e+02	2.326896e+01	9.095061e-01	3.720775e-02
682000	-2.766100e+04	-1.279336e+02	2.410631e+01	8.660761e-01	3.787104e-02
682500	-2.767034e+04	-1.262185e+02	2.362116e+01	9.478996e-01	1.419561e-02
683000	-2.767144e+04	-1.262004e+02	2.362325e+01	9.219872e-01	3.301287e-02
683500	-2.766168e+04	-1.290130e+02	2.440496e+01	8.566822e-01	3.231208e-02
684000	-2.766732e+04	-1.216583e+02	2.246706e+01	8.110970e-01	3.929788e-02
684500	-2.766052e+04	-1.289520e+02	2.440934e+01	7.798392e-01	2.420409e-02
685000	-2.766548e+04	-1.237160e+02	2.299096e+01	8.340387e-01	1.750831e-02
685500	-2.766344e+04	-1.304576e+02	2.480133e+01	8.761368e-01	4.970811e-02
686000	-2.765913e+04	-1.292970e+02	2.446930e+01	9.078004e-01	3.818934e-02
686500	-2.765128e+04	-1.254764e+02	2.342220e+01	9.531377e-01	3.959763e-02
687000	-2.765622e+04	-1.251343e+02	2.333674e+01	9.339573e-01	4.813597e-02
687500	-2.766811e+04	-1.263073e+02	2.367352e+01	8.410263e-01	2.710252e-02
688000	-2.765046e+04	-1.300273e+02	2.470523e+01	7.893206e-01	3.592944e-02
688500	-2.764454e+04	-1.322360e+02	2.529700e+01	9.031765e-01	5.706027e-02
689000	-2.765371e+04	-1.363941e+02	2.650692e+01	9.223626e-01	3.762838e-02
689500	-2.766592e+04	-1.279032e+02	2.406890e+01	9.729225e-01	4.105127e-02
690000	-2.765842e+04	-1.317984e+02	2.516488e+01	9.290592e-01	3.787332e-02
690500	-2.766399e+04	-1.243952e+02	2.317132e+01	8.231631e-01	2.288381e-02
691000	-2.766096e+04	-1.295891e+02	2.454967e+01	9.098636e-01	2.375595e-02
691500	-2.766137e+04	-1.266145e+02	2.375755e+01	8.351196e-01	4.822095e-02
692000	-2.764621e+04	-1.268083e+02	2.379070e+01	9.056953e-01	6.287203e-02
692500	-2.764761e+04	-1.303618e+02	2.476228e+01	9.197315e-01	2.613962e-02
693000	-2.765374e+04	-1.279581e+02	2.411371e+01	8.634799e-01	4.577536e-02
693500	-2.766974e+04	-1.252508e+02	2.340241e+01	8.022683e-01	1.859174e-02
694000	-2.767981e+04	-1.244601e+02	2.316682e+01	9.052200e-01	4.587826e-02
694500	-2.767299e+04	-1.207181e+02	2.219670e+01	9.391324e-01	3.941290e-02
695000	-2.766540e+04	-1.281301e+02	2.414826e+01	9.088420e-01	2.962404e-02
695500	-2.765192e+04	-1.264943e+02	2.371586e+01	8.701138e-01	3.458719e-02
696000	-2.764670e+04	-1.256465e+02	2.347148e+01	9.376022e-01	3.458719e-02
696500	-2.765274e+04	-1.242373e+02	2.310359e+01	9.237620e-01	4.106326e-02
697000	-2.765949e+04	-1.236504e+02	2.293524e+01	9.827249e-01	4.152520e-02
697500	-2.766653e+04	-1.259664e+02	2.356984e+01	8.880223e-01	3.840589e-02
698000	-2.765359e+04	-1.266147e+02	2.375309e+01	8.519342e-01	4.471776e-02
698500	-2.767371e+04	-1.266311e+02	2.372868e+01	9.591751e-01	4.679351e-02
699000	-2.765654e+04	-1.233942e+02	2.288211e+01	9.312344e-01	2.387012e-02
699500	-2.766130e+04	-1.294562e+02	2.449529e+01	9.731506e-01	3.238605e-02
700000	-2.764960e+04	-1.224379e+02	2.264197e+01	9.062405e-01	5.189822e-02
700500	-2.765144e+04	-1.288439e+02	2.433768e+01	9.317917e-01	3.547805e-02
701000	-2.765381e+04	-1.249908e+02	2.332965e+01	8.173432e-01	3.603339e-02
701500	-2.764499e+04	-1.251401e+02	2.336193e+01	8.444501e-01	3.255567e-02
702000	-2.763904e+04	-1.271703e+02	2.388489e+01	9.185084e-01	2.904863e-02
702500	-2.765269e+04	-1.180658e+02	2.156457e+01	8.346952e-01	3.947525e-02
703000	-2.765818e+04	-1.200416e+02	2.203908e+01	8.911771e-01	2.288022e-02
703500	-2.765457e+04	-1.244253e+02	2.316114e+01	8.920780e-01	4.798512e-02
704000	-2.765820e+04	-1.255157e+02	2.344882e+01	8.920780e-01	5.998059e-02
704500	-2.766286e+04	-1.266943e+02	2.376165e+01	8.997102e-01	1.945425e-02
705000	-2.767186e+04	-1.188645e+02	2.173974e+01	9.201252e-01	7.174253e-02
705500	-2.765568e+04	-1.204787e+02	2.215337e+01	8.720856e-01	3.328579e-02
706000	-2.766031e+04	-1.217149e+02	2.245885e+01	8.999185e-01	2.554412e-02
706500	-2.765648e+04	-1.273631e+02	2.392832e+01	9.506956e-01	7.033312e-02
707000	-2.765157e+04	-1.263999e+02	2.368158e+01	9.035323e-01	5.229496e-02
707500	-2.765525e+04	-1.226307e+02	2.267011e+01	9.894284e-01	5.173875e-02
708000	-2.767115e+04	-1.264965e+02	2.369276e+01	9.585186e-01	4.624597e-02
708500	-2.764938e+04	-1.234271e+02	2.288474e+01	9.540483e-01	3.651615e-02
709000	-2.765951e+04	-1.243898e+02	2.315657e+01	8.740635e-01	2.638114e-02
709500	-2.765463e+04	-1.255031e+02	2.342192e+01	9.808943e-01	3.796081e-02
710000	-2.766138e+04	-1.310506e+02	2.494886e+01	9.443589e-01	3.796081e-02
710500	-2.765667e+04	-1.286742e+02	2.430470e+01	8.819785e-01	3.560781e-02
711000	-2.766129e+04	-1.288215e+02	2.431811e+01	9.805243e-01	3.560781e-02
711500	-2.764707e+04	-1.294179e+02	2.449414e+01	9.389935e-01	5.621233e-02
712000	-2.766589e+04	-1.266602e+02	2.373748e+01	9.555001e-01	4.677169e-02
712500	-2.766382e+04	-1.284583e+02	2.421534e+01	9.917280e-01	3.345864e-02
713000	-2.766040e+04	-1.296771e+02	2.460128e+01	8.121521e-01	2.345857e-02
713500	-2.764848e+04	-1.330414e+02	2.552142e+01	9.264916e-01	6.317707e-02
714000	-2.765882e+04	-1.248845e+02	2.327913e+01	9.025175e-01	2.637767e-02
714500	-2.764838e+04	-1.282584e+02	2.417095e+01	9.540771e-01	5.051789e-02
715000	-2.765959e+04	-1.286335e+02	2.429396e+01	8.803038e-01	3.534697e-02
715500	-2.765907e+04	-1.228338e+02	2.273728e+01	9.314124e-01	4.385015e-02
716000	-2.765170e+04	-1.231912e+02	2.282679e+01	9.419680e-01	5.770819e-02
716500	-2.764988e+04	-1.273195e+02	2.392263e+01	9.281555e-01	4.064646e-02
717000	-2.765745e+04	-1.299635e+02	2.466307e+01	8.765892e-01	3.116581e-02
717500	-2.765763e+04	-1.231402e+02	2.281905e+01	9.209048e-01	3.271510e-02
718000	-2.765460e+04	-1.272865e+02	2.393034e+01	8.665844e-01	4.232639e-02
718500	-2.765558e+04	-1.191730e+02	2.181343e+01	9.303122e-01	3.664724e-02
719000	-2.766211e+04	-1.261451e+02	2.361485e+01	8.981028e-01	4.697838e-02
719500	-2.766019e+04	-1.270001e+02	2.383840e+01	9.204492e-01	2.167799e-02
720000	-2.767178e+04	-1.327954e+02	2.545367e+01	9.158685e-01	2.680063e-02
720500	-2.765208e+04	-1.305284e+02	2.480331e+01	9.399246e-01	2.676555e-02
721000	-2.764864e+04	-1.240623e+02	2.308240e+01	8.298500e-01	2.879591e-02
721500	-2.767560e+04	-1.229799e+02	2.278099e+01	9.079678e-01	3.723705e-02
722000	-2.766791e+04	-1.211111e+02	2.229612e+01	9.378748e-01	7.635066e-02
722500	-2.765711e+04	-1.252689e+02	2.338959e+01	8.687333e-01	4.006875e-02
723000	-2.766218e+04	-1.189430e+02	2.176632e+01	8.908932e-01	3.803176e-02
723500	-2.767176e+04	-1.218246e+02	2.249810e+01	8.555858e-01	5.695908e-02
724000	-2.767392e+04	-1.217922e+02	2.244410e+01	1.035264e+00	2.798676e-02
724500	-2.767681e+04	-1.211311e+02	2.230411e+01	9.261706e-01	6.519321e-02
725000	-2.765883e+04	-1.216883e+02	2.245069e+01	9.053956e-01	5.561720e-02
725500	-2.765672e+04	-1.293863e+02	2.451825e+01	8.203791e-01	1.682250e-02
726000	-2.765965e+04	-1.188876e+02	2.174722e+01	9.128809e-01	3.758076e-02
726500	-2.766370e+04	-1.272249e+02	2.391560e+01	8.594958e-01	3.176328e-02
727000	-2.765944e+04	-1.247307e+02	2.324097e+01	8.935913e-01	3.732657e-02
727500	-2.767191e+04	-1.200026e+02	2.202036e+01	9.271928e-01	4.803209e-02
728000	-2.765745e+04	-1.256305e+02	2.346999e+01	9.271928e-01	3.879485e-02
728500	-2.765504e+04	-1.263717e+02	2.367168e+01	9.122659e-01	3.803402e-02
729000	-2.765643e+04	-1.223415e+02	2.261697e+01	9.073962e-01	4.763971e-02
729500	-2.766072e+04	-1.301946e+02	2.471781e+01	9.115833e-01	3.305348e-02
730000	-2.765819e+04	-1.215548e+02	2.241660e+01	9.060372e-01	4.529882e-02
730500	-2.766661e+04	-1.294855e+02	2.455450e+01	7.888941e-01	4.009117e-02
731000	-2.765635e+04	-1.269338e+02	2.383275e+01	8.751431e-01	5.792979e-02
731500	-2.765398e+04	-1.249364e+02	2.329798e+01	8.829117e-01	4.880597e-02
732000	-2.765335e+04	-1.258576e+02	2.353159e+01	9.226860e-01	4.508120e-02
732500	-2.764935e+04	-1.248148e+02	2.327416e+01	8.516320e-01	6.171720e-02
733000	-2.766827e+04	-1.267497e+02	2.376386e+01	9.468142e-01	2.979090e-02
733500	-2.765664e+04	-1.241683e+02	2.307237e+01	9.742041e-01	3.572492e-02
734000	-2.765990e+04	-1.226103e+02	2.271128e+01	8.088756e-01	2.982842e-02
734500	-2.765656e+04	-1.246787e+02	2.318834e+01	1.041843e+00	6.087051e-02
735000	-2.764554e+04	-1.269831e+02	2.384076e+01	8.947022e-01	3.346874e-02
735500	-2.765370e+04	-1.251183e+02	2.335146e+01	8.623275e-01	3.848288e-02
736000	-2.765033e+04	-1.239112e+02	2.303095e+01	8.758353e-01	3.225671e-02
736500	-2.766251e+04	-1.274518e+02	2.396246e+01	9.133142e-01	3.712079e-02
737000	-2.764854e+04	-1.256198e+02	2.349105e+01	8.372885e-01	3.128438e-02
737500	-2.766327e+04	-1.260959e+02	2.360135e+01	8.994587e-01	3.133026e-02
738000	-2.766452e+04	-1.282732e+02	2.418647e+01	9.121408e-01	4.410422e-02
738500	-2.766402e+04	-1.265070e+02	2.367379e+01	1.039715e+00	6.901224e-02
739000	-2.764825e+04	-1.287861e+02	2.434027e+01	8.645166e-01	3.833995e-02
739500	-2.764405e+04	-1.259473e+02	2.355968e+01	9.070056e-01	2.752476e-02
740000	-2.765522e+04	-1.265688e+02	2.373050e+01	8.901080e-01	4.371508e-02
740500	-2.765844e+04	-1.290498e+02	2.440235e+01	9.029268e-01	3.830615e-02
741000	-2.765199e+04	-1.232832e+02	2.286325e+01	8.930569e-01	5.025112e-02
741500	-2.764641e+04	-1.275659e+02	2.400649e+01	8.651820e-01	2.315391e-02
742000	-2.764876e+04	-1.296226e+02	2.454311e+01	9.670840e-01	4.821162e-02
742500	-2.765027e+04	-1.266456e+02	2.374484e+01	9.135328e-01	5.474534e-02
743000	-2.765568e+04	-1.212293e+02	2.232229e+01	9.525548e-01	4.471035e-02
743500	-2.765771e+04	-1.256524e+02	2.348650e+01	8.869945e-01	2.950812e-02
744000	-2.766473e+04	-1.306027e+02	2.483776e+01	8.913532e-01	3.569586e-02
744500	-2.766541e+04	-1.252161e+02	2.335899e+01	9.315438e-01	7.527151e-02
745000	-2.765452e+04	-1.256964e+02	2.348635e+01	9.315438e-01	3.712779e-02
745500	-2.766262e+04	-1.261937e+02	2.364478e+01	8.348224e-01	3.888766e-02
746000	-2.765542e+04	-1.286240e+02	2.428061e+01	9.194671e-01	3.226536e-02
746500	-2.765058e+04	-1.239508e+02	2.304006e+01	8.804935e-01	3.378671e-02
747000	-2.764810e+04	-1.284685e+02	2.423701e+01	9.228389e-01	3.823240e-02
747500	-2.765922e+04	-1.231409e+02	2.281874e+01	9.228389e-01	4.414216e-02
748000	-2.765558e+04	-1.238238e+02	2.301061e+01	8.663662e-01	4.096815e-02
748500	-2.765565e+04	-1.258076e+02	2.352713e+01	8.894655e-01	3.101383e-02
749000	-2.765925e+04	-1.258205e+02	2.351773e+01	9.376455e-01	4.037060e-02
749500	-2.765749e+04	-1.295922e+02	2.456085e+01	8.727059e-01	4.292382e-02
750000	-2.765744e+04	-1.324754e+02	2.532982e+01	1.027746e+00	5.385771e-02
750500	-2.765023e+04	-1.248071e+02	2.327058e+01	8.575609e-01	4.469994e-02
751000	-2.766341e+04	-1.208277e+02	2.222571e+01	9.334567e-01	3.178862e-02
751500	-2.764962e+04	-1.264010e+02	2.370517e+01	8.166497e-01	3.838477e-02
752000	-2.764101e+04	-1.282644e+02	2.416554e+01	9.799220e-01	4.018781e-02
752500	-2.764307e+04	-1.264105e+02	2.366674e+01	9.695579e-01	4.273501e-02
753000	-2.766042e+04	-1.241517e+02	2.306925e+01	9.695579e-01	4.107432e-02
753500	-2.764343e+04	-1.235038e+02	2.294251e+01	8.081138e-01	3.193045e-02
754000	-2.765904e+04	-1.229066e+02	2.275519e+01	9.346720e-01	4.303327e-02
754500	-2.766892e+04	-1.279401e+02	2.408939e+01	9.346720e-01	3.917263e-02
755000	-2.765506e+04	-1.204083e+02	2.212621e+01	9.099360e-01	3.662127e-02
755500	-2.767147e+04	-1.247097e+02	2.322317e+01	9.402338e-01	5.198225e-02
756000	-2.766346e+04	-1.249711e+02	2.328871e+01	9.527017e-01	3.574270e-02
756500	-2.765445e+04	-1.243930e+02	2.316837e+01	8.321986e-01	4.578937e-02
757000	-2.766557e+04	-1.219922e+02	2.256477e+01	7.620255e-01	1.818533e-02
757500	-2.765104e+04	-1.303021e+02	2.474527e+01	9.208557e-01	4.642488e-02
758000	-2.766253e+04	-1.281104e+02	2.415695e+01	8.573133e-01	3.676483e-02
758500	-2.765068e+04	-1.243800e+02	2.314102e+01	9.235855e-01	5.429585e-02
759000	-2.766076e+04	-1.291814e+02	2.442717e+01	9.446656e-01	3.296423e-02
759500	-2.766146e+04	-1.289273e+02	2.437961e+01	8.628810e-01	2.877160e-02
760000	-2.766225e+04	-1.316662e+02	2.514688e+01	8.601967e-01	2.876221e-02
760500	-2.765401e+04	-1.253725e+02	2.338577e+01	9.867300e-01	5.075490e-02
761000	-2.764499e+04	-1.278700e+02	2.406307e+01	9.611739e-01	3.657254e-02
761500	-2.765581e+04	-1.296380e+02	2.455610e+01	9.356571e-01	3.657254e-02
762000	-2.766833e+04	-1.258388e+02	2.353271e+01	8.997539e-01	2.687992e-02
762500	-2.765670e+04	-1.239970e+02	2.303175e+01	9.585087e-01	4.111494e-02
763000	-2.766878e+04	-1.221800e+02	2.257906e+01	8.939865e-01	4.111494e-02
763500	-2.767451e+04	-1.257686e+02	2.354384e+01	7.877119e-01	3.574079e-02
764000	-2.765503e+04	-1.317319e+02	2.515004e+01	9.148228e-01	3.675979e-02
764500	-2.766109e+04	-1.276628e+02	2.403955e+01	8.404501e-01	3.305255e-02
765000	-2.766395e+04	-1.278113e+02	2.406292e+01	9.030438e-01	5.501722e-02
765500	-2.765758e+04	-1.261666e+02	2.361628e+01	9.143391e-01	3.229894e-02
766000	-2.766045e+04	-1.264636e+02	2.370917e+01	8.643922e-01	2.247496e-02
766500	-2.765138e+04	-1.289944e+02	2.437828e+01	9.348239e-01	5.645819e-02
767000	-2.764931e+04	-1.219946e+02	2.255778e+01	7.917946e-01	1.739840e-02
767500	-2.764637e+04	-1.265629e+02	2.372670e+01	8.983139e-01	3.628628e-02
768000	-2.764805e+04	-1.284061e+02	2.422594e+01	9.009128e-01	3.739390e-02
768500	-2.764975e+04	-1.243079e+02	2.311636e+01	9.456532e-01	4.161812e-02
769000	-2.765705e+04	-1.245696e+02	2.319130e+01	9.214404e-01	2.963661e-02
769500	-2.766266e+04	-1.255705e+02	2.344972e+01	9.435085e-01	4.769683e-02
770000	-2.765996e+04	-1.290121e+02	2.439732e+01	8.834733e-01	1.556117e-02
770500	-2.765677e+04	-1.237169e+02	2.297084e+01	9.122431e-01	4.632357e-02
771000	-2.765453e+04	-1.304713e+02	2.480243e+01	8.858568e-01	3.982542e-02
771500	-2.764960e+04	-1.216537e+02	2.243017e+01	9.514782e-01	3.508650e-02
772000	-2.764234e+04	-1.302575e+02	2.473038e+01	9.294771e-01	3.265869e-02
772500	-2.765843e+04	-1.287567e+02	2.431949e+01	9.106699e-01	4.047433e-02
773000	-2.765154e+04	-1.254902e+02	2.344953e+01	8.639668e-01	4.754758e-02
773500	-2.765174e+04	-1.260892e+02	2.361643e+01	8.362670e-01	2.832838e-02
774000	-2.765211e+04	-1.280232e+02	2.411373e+01	9.284283e-01	3.767591e-02
774500	-2.764007e+04	-1.274810e+02	2.397777e+01	8.860946e-01	4.269348e-02
775000	-2.764995e+04	-1.204295e+02	2.212605e+01	9.317000e-01	4.076872e-02
775500	-2.766364e+04	-1.219379e+02	2.248901e+01	1.004466e+00	3.597457e-02
776000	-2.766057e+04	-1.293309e+02	2.447494e+01	9.213404e-01	5.234712e-02
776500	-2.765591e+04	-1.282569e+02	2.418310e+01	9.081277e-01	3.128070e-02
777000	-2.764972e+04	-1.243237e+02	2.313031e+01	9.081277e-01	4.552115e-02
777500	-2.766770e+04	-1.265408e+02	2.371974e+01	9.022207e-01	3.366848e-02
778000	-2.766795e+04	-1.226747e+02	2.269557e+01	9.343295e-01	3.404290e-02
778500	-2.765925e+04	-1.193686e+02	2.187888e+01	8.616602e-01	5.997398e-02
779000	-2.766480e+04	-1.310620e+02	2.496842e+01	8.863409e-01	3.044838e-02
779500	-2.765682e+04	-1.286968e+02	2.431966e+01	8.501834e-01	3.635017e-02
780000	-2.764836e+04	-1.286228e+02	2.426897e+01	9.607045e-01	4.986210e-02
780500	-2.766518e+04	-1.230509e+02	2.278512e+01	9.629721e-01	4.836847e-02
781000	-2.765180e+04	-1.222754e+02	2.260789e+01	8.766944e-01	3.145651e-02
781500	-2.767171e+04	-1.225008e+02	2.266317e+01	8.865673e-01	5.470706e-02
782000	-2.766319e+04	-1.266372e+02	2.374842e+01	8.917730e-01	3.571430e-02
782500	-2.765567e+04	-1.277684e+02	2.405392e+01	8.932116e-01	2.260470e-02
783000	-2.765231e+04	-1.261960e+02	2.362378e+01	9.156063e-01	3.813309e-02
783500	-2.765728e+04	-1.238266e+02	2.301347e+01	8.581955e-01	5.570873e-02
784000	-2.765763e+04	-1.297061e+02	2.458850e+01	8.870822e-01	3.799071e-02
784500	-2.766476e+04	-1.291574e+02	2.443260e+01	9.010270e-01	2.573225e-02
785000	-2.764695e+04	-1.312407e+02	2.502354e+01	8.699380e-01	3.507178e-02
785500	-2.764538e+04	-1.292137e+02	2.444197e+01	9.234203e-01	3.507178e-02
786000	-2.765142e+04	-1.262538e+02	2.363100e+01	9.464597e-01	3.507178e-02
786500	-2.765596e+04	-1.274405e+02	2.394296e+01	9.740528e-01	5.704972e-02
787000	-2.766558e+04	-1.285778e+02	2.428266e+01	8.658315e-01	3.574972e-02
787500	-2.766518e+04	-1.279167e+02	2.408306e+01	9.344859e-01	3.930936e-02
788000	-2.766569e+04	-1.270057e+02	2.385786e+01	8.539905e-01	3.443146e-02
788500	-2.766457e+04	-1.308622e+02	2.490265e+01	9.199756e-01	4.524254e-02
789000	-2.766768e+04	-1.202397e+02	2.208472e+01	9.068260e-01	6.406972e-02
789500	-2.765677e+04	-1.308056e+02	2.489795e+01	8.800182e-01	3.621029e-02
790000	-2.766020e+04	-1.248473e+02	2.328123e+01	8.573535e-01	3.111120e-02
790500	-2.765508e+04	-1.304923e+02	2.481633e+01	8.573535e-01	3.111120e-02
791000	-2.765812e+04	-1.284469e+02	2.425825e+01	8.237999e-01	4.767675e-02
791500	-2.766459e+04	-1.244661e+02	2.317643e+01	8.746053e-01	4.672869e-02
792000	-2.765963e+04	-1.277284e+02	2.405822e+01	8.374242e-01	2.555671e-02
792500	-2.767192e+04	-1.257392e+02	2.352123e+01	8.432383e-01	3.394503e-02
793000	-2.765188e+04	-1.291365e+02	2.444843e+01	8.228269e-01	2.218584e-02
793500	-2.765072e+04	-1.240598e+02	2.308236e+01	8.274837e-01	3.358249e-02
794000	-2.766081e+04	-1.239752e+02	2.305023e+01	8.658454e-01	4.773200e-02
794500	-2.766612e+04	-1.267964e+02	2.379747e+01	8.686972e-01	2.706368e-02
795000	-2.766390e+04	-1.318221e+02	2.520466e+01	8.129133e-01	2.269464e-02
795500	-2.767063e+04	-1.293093e+02	2.449174e+01	8.391094e-01	2.259325e-02
796000	-2.766940e+04	-1.240839e+02	2.304325e+01	1.001386e+00	4.167683e-02
796500	-2.766168e+04	-1.328026e+02	2.545188e+01	9.293044e-01	5.061923e-02
797000	-2.764692e+04	-1.299774e+02	2.465568e+01	9.169918e-01	3.701409e-02
797500	-2.766794e+04	-1.245641e+02	2.319103e+01	9.169918e-01	5.042132e-02
798000	-2.764980e+04	-1.290087e+02	2.439540e+01	8.870418e-01	4.141573e-02
798500	-2.765513e+04	-1.245533e+02	2.317637e+01	9.620007e-01	5.008226e-02
799000	-2.766203e+04	-1.236126e+02	2.296185e+01	8.425057e-01	2.408353e-02
799500	-2.765622e+04	-1.315937e+02	2.512443e+01	8.667706e-01	4.333795e-02
800000	-2.765870e+04	-1.243443e+02	2.315971e+01	8.165111e-01	2.840386e-02
800500	-2.766500e+04	-1.294670e+02	2.452965e+01	8.599852e-01	4.059758e-02
801000	-2.766593e+04	-1.279220e+02	2.409442e+01	8.980372e-01	3.512494e-02
801500	-2.765362e+04	-1.278860e+02	2.408483e+01	8.972328e-01	2.836920e-02
802000	-2.765216e+04	-1.289335e+02	2.437226e+01	8.957740e-01	1.841204e-02
802500	-2.765988e+04	-1.242769e+02	2.311729e+01	9.110887e-01	2.759607e-02
803000	-2.764869e+04	-1.284018e+02	2.422611e+01	8.959327e-01	2.588690e-02
803500	-2.767129e+04	-1.219613e+02	2.253291e+01	8.557907e-01	5.060918e-02
804000	-2.766156e+04	-1.274797e+02	2.396203e+01	9.428225e-01	3.827921e-02
804500	-2.766129e+04	-1.198380e+02	2.198299e+01	9.123887e-01	4.256993e-02
805000	-2.765475e+04	-1.229483e+02	2.277972e+01	8.812468e-01	3.286739e-02
805500	-2.766611e+04	-1.300325e+02	2.466398e+01	9.422895e-01	1.968595e-02
806000	-2.765305e+04	-1.252569e+02	2.340196e+01	8.100211e-01	3.662075e-02
806500	-2.765889e+04	-1.216834e+02	2.245156e+01	8.970775e-01	5.139854e-02
807000	-2.765201e+04	-1.301231e+02	2.468934e+01	9.420756e-01	3.671892e-02
807500	-2.765052e+04	-1.263672e+02	2.366252e+01	9.420756e-01	5.785207e-02
808000	-2.766502e+04	-1.218850e+02	2.249170e+01	9.410446e-01	2.776458e-02
808500	-2.765125e+04	-1.275655e+02	2.399431e+01	9.097014e-01	1.958035e-02
809000	-2.766387e+04	-1.296522e+02	2.457381e+01	8.860730e-01	2.678070e-02
809500	-2.767292e+04	-1.281004e+02	2.413315e+01	9.344823e-01	2.926702e-02
810000	-2.766083e+04	-1.350627e+02	2.610172e+01	9.562488e-01	4.065152e-02
810500	-2.766692e+04	-1.283225e+02	2.419599e+01	9.266663e-01	3.967301e-02
811000	-2.766168e+04	-1.246868e+02	2.321062e+01	9.651378e-01	4.123582e-02
811500	-2.766242e+04	-1.230460e+02	2.278447e+01	9.605443e-01	5.688227e-02
812000	-2.765161e+04	-1.225146e+02	2.264774e+01	9.605443e-01	5.358266e-02
812500	-2.765686e+04	-1.261729e+02	2.361191e+01	9.369235e-01	3.920040e-02
813000	-2.766323e+04	-1.237242e+02	2.299049e+01	8.440700e-01	4.482221e-02
813500	-2.765970e+04	-1.283027e+02	2.420067e+01	8.897710e-01	3.682033e-02
814000	-2.766003e+04	-1.282348e+02	2.419086e+01	8.577208e-01	2.407324e-02
814500	-2.766562e+04	-1.258221e+02	2.351245e+01	9.590880e-01	3.867526e-02
815000	-2.766505e+04	-1.265939e+02	2.374447e+01	8.632238e-01	3.625975e-02
815500	-2.766360e+04	-1.259216e+02	2.353483e+01	9.745681e-01	3.857969e-02
816000	-2.765874e+04	-1.235572e+02	2.291399e+01	9.712973e-01	4.281916e-02
816500	-2.765691e+04	-1.278460e+02	2.405378e+01	9.712973e-01	5.399730e-02
817000	-2.765123e+04	-1.295486e+02	2.455275e+01	8.583571e-01	3.205086e-02
817500	-2.765466e+04	-1.271445e+02	2.387593e+01	9.258710e-01	3.205086e-02
818000	-2.764831e+04	-1.251610e+02	2.335670e+01	8.851812e-01	3.478347e-02
818500	-2.765466e+04	-1.263053e+02	2.366264e+01	8.796705e-01	4.528897e-02
819000	-2.765538e+04	-1.266383e+02	2.373393e+01	9.468347e-01	4.628629e-02
819500	-2.767651e+04	-1.171487e+02	2.131087e+01	9.607789e-01	8.395933e-02
820000	-2.766247e+04	-1.180903e+02	2.155325e+01	9.055290e-01	5.102136e-02
820500	-2.766309e+04	-1.249711e+02	2.329519e+01	9.281339e-01	4.696069e-02
821000	-2.765962e+04	-1.249656e+02	2.331632e+01	8.426331e-01	1.660420e-02
821500	-2.766561e+04	-1.280693e+02	2.412974e+01	9.158949e-01	4.970199e-02
822000	-2.765946e+04	-1.275041e+02	2.397207e+01	9.302126e-01	2.391336e-02
822500	-2.765310e+04	-1.283978e+02	2.423882e+01	8.455581e-01	2.391336e-02
823000	-2.766382e+04	-1.354525e+02	2.623766e+01	8.857219e-01	4.315372e-02
823500	-2.765382e+04	-1.254240e+02	2.343900e+01	8.374549e-01	2.151076e-02
824000	-2.765602e+04	-1.276758e+02	2.403230e+01	8.800964e-01	3.151613e-02
824500	-2.766172e+04	-1.181958e+02	2.158765e+01	8.703707e-01	3.369007e-02
825000	-2.765990e+04	-1.245496e+02	2.319850e+01	8.740568e-01	3.541753e-02
825500	-2.766971e+04	-1.236336e+02	2.294988e+01	9.095638e-01	1.951746e-02
826000	-2.765279e+04	-1.241198e+02	2.308088e+01	8.931574e-01	4.839775e-02
826500	-2.765107e+04	-1.274065e+02	2.398237e+01	7.946330e-01	3.053074e-02
827000	-2.765635e+04	-1.265952e+02	2.372291e+01	9.448227e-01	3.775622e-02
827500	-2.766455e+04	-1.302781e+02	2.474804e+01	8.868883e-01	3.355367e-02
828000	-2.766167e+04	-1.267935e+02	2.381492e+01	8.009482e-01	2.258986e-02
828500	-2.766411e+04	-1.215707e+02	2.243921e+01	8.329532e-01	4.052131e-02
829000	-2.766214e+04	-1.234881e+02	2.291037e+01	9.161636e-01	5.332692e-02
829500	-2.766984e+04	-1.336273e+02	2.569684e+01	9.057865e-01	1.663407e-02
830000	-2.766458e+04	-1.301303e+02	2.472525e+01	8.206672e-01	2.596874e-02
830500	-2.766184e+04	-1.263099e+02	2.366311e+01	8.824704e-01	5.155806e-02
831000	-2.766147e+04	-1.253037e+02	2.338630e+01	9.159928e-01	4.086611e-02
831500	-2.766302e+04	-1.309361e+02	2.493343e+01	8.845690e-01	2.896852e-02
832000	-2.766026e+04	-1.236551e+02	2.298831e+01	7.833443e-01	1.886492e-02
832500	-2.766563e+04	-1.292428e+02	2.446458e+01	8.707080e-01	1.886492e-02
833000	-2.766791e+04	-1.335488e+02	2.567688e+01	8.961222e-01	2.978126e-02
833500	-2.765109e+04	-1.280480e+02	2.412427e+01	9.146158e-01	1.693451e-02
834000	-2.765542e+04	-1.255819e+02	2.348951e+01	8.051067e-01	2.925694e-02
834500	-2.765500e+04	-1.233593e+02	2.287500e+01	9.238091e-01	5.860909e-02
835000	-2.765053e+04	-1.233446e+02	2.288088e+01	8.863615e-01	5.646249e-02
835500	-2.766695e+04	-1.264262e+02	2.369324e+01	8.863615e-01	1.410448e-02
836000	-2.765327e+04	-1.300590e+02	2.466899e+01	9.508995e-01	4.048399e-02
836500	-2.765382e+04	-1.304909e+02	2.478594e+01	9.643806e-01	3.163987e-02
837000	-2.765923e+04	-1.273256e+02	2.393683e+01	8.817474e-01	4.746944e-02
837500	-2.764859e+04	-1.207012e+02	2.222489e+01	8.101995e-01	3.396719e-02
838000	-2.765227e+04	-1.233417e+02	2.289211e+01	8.401648e-01	2.089834e-02
838500	-2.765162e+04	-1.294464e+02	2.452942e+01	8.401648e-01	2.089834e-02
839000	-2.765458e+04	-1.305619e+02	2.483094e+01	8.748720e-01	3.538958e-02
839500	-2.765609e+04	-1.282128e+02	2.418015e+01	8.748720e-01	3.232619e-02
840000	-2.765913e+04	-1.294563e+02	2.452911e+01	8.512422e-01	4.518329e-02
840500	-2.764857e+04	-1.289910e+02	2.437567e+01	9.408841e-01	5.770717e-02
841000	-2.766462e+04	-1.320301e+02	2.522521e+01	9.487897e-01	4.045380e-02
841500	-2.765200e+04	-1.257262e+02	2.349853e+01	9.155106e-01	4.349127e-02
842000	-2.765044e+04	-1.294680e+02	2.452043e+01	8.942538e-01	2.705813e-02
842500	-2.767084e+04	-1.266125e+02	2.374401e+01	8.835815e-01	6.113009e-02
843000	-2.765677e+04	-1.279586e+02	2.408975e+01	9.518409e-01	4.055875e-02
843500	-2.766843e+04	-1.237182e+02	2.297851e+01	8.840607e-01	3.920137e-02
844000	-2.766218e+04	-1.244560e+02	2.317941e+01	8.531594e-01	3.885177e-02
844500	-2.765874e+04	-1.300887e+02	2.466872e+01	9.815591e-01	5.567978e-02
845000	-2.766656e+04	-1.306117e+02	2.481982e+01	9.643072e-01	5.324883e-02
845500	-2.766502e+04	-1.284735e+02	2.422072e+01	9.872873e-01	5.324883e-02
846000	-2.765417e+04	-1.253866e+02	2.340918e+01	9.125269e-01	3.090441e-02
846500	-2.765853e+04	-1.260399e+02	2.359328e+01	8.736406e-01	2.835850e-02
847000	-2.765626e+04	-1.297751e+02	2.460095e+01	9.112689e-01	2.137011e-02
847500	-2.766469e+04	-1.251059e+02	2.334942e+01	8.575692e-01	3.561461e-02
848000	-2.765166e+04	-1.253232e+02	2.340067e+01	8.811883e-01	3.592859e-02
848500	-2.766624e+04	-1.271146e+02	2.387725e+01	8.910367e-01	2.116319e-02
849000	-2.766683e+04	-1.210348e+02	2.228400e+01	9.094533e-01	5.537202e-02
849500	-2.765838e+04	-1.208973e+02	2.225115e+01	9.021962e-01	3.888703e-02
850000	-2.765353e+04	-1.251427e+02	2.333117e+01	9.634145e-01	5.201570e-02
850500	-2.766108e+04	-1.267936e+02	2.379287e+01	8.828900e-01	4.723992e-02
851000	-2.766391e+04	-1.244453e+02	2.314704e+01	9.659000e-01	3.466255e-02
851500	-2.766034e+04	-1.221363e+02	2.255099e+01	9.600327e-01	5.172225e-02
852000	-2.766930e+04	-1.226211e+02	2.267321e+01	9.677307e-01	4.393544e-02
852500	-2.766501e+04	-1.203375e+02	2.210357e+01	9.294426e-01	6.507894e-02
853000	-2.766983e+04	-1.248252e+02	2.327523e+01	8.580050e-01	4.163574e-02
853500	-2.767131e+04	-1.340822e+02	2.584871e+01	8.387337e-01	4.107089e-02
854000	-2.764676e+04	-1.250995e+02	2.334866e+01	8.540324e-01	4.581578e-02
854500	-2.764747e+04	-1.290794e+02	2.441395e+01	8.904856e-01	3.909271e-02
855000	-2.766032e+04	-1.239100e+02	2.303068e+01	8.756375e-01	2.802653e-02
855500	-2.766640e+04	-1.264982e+02	2.371211e+01	8.880569e-01	4.527846e-02
856000	-2.766101e+04	-1.234960e+02	2.290721e+01	9.363113e-01	4.471751e-02
856500	-2.766012e+04	-1.274441e+02	2.397218e+01	8.698672e-01	5.116809e-02
857000	-2.766276e+04	-1.212672e+02	2.232889e+01	9.643094e-01	6.390742e-02
857500	-2.765570e+04	-1.260119e+02	2.355781e+01	9.785930e-01	2.624698e-02
858000	-2.765890e+04	-1.250224e+02	2.331975e+01	8.863988e-01	2.624698e-02
858500	-2.766486e+04	-1.275631e+02	2.398681e+01	9.348260e-01	3.969319e-02
859000	-2.766937e+04	-1.324751e+02	2.537498e+01	8.697081e-01	2.374226e-02
859500	-2.766533e+04	-1.251505e+02	2.335592e+01	8.775836e-01	5.528926e-02
860000	-2.766696e+04	-1.320733e+02	2.521557e+01	1.025843e+00	3.265884e-02
860500	-2.766663e+04	-1.276903e+02	2.400947e+01	9.785948e-01	3.773527e-02
861000	-2.766491e+04	-1.280729e+02	2.413202e+01	9.111593e-01	4.184110e-02
861500	-2.765565e+04	-1.279197e+02	2.407651e+01	9.614897e-01	3.171742e-02
862000	-2.764994e+04	-1.271268e+02	2.388072e+01	8.903937e-01	2.776380e-02
862500	-2.765383e+04	-1.254620e+02	2.344596e+01	8.491454e-01	4.008977e-02
863000	-2.765401e+04	-1.223937e+02	2.264423e+01	8.532575e-01	4.385322e-02
863500	-2.766201e+04	-1.269733e+02	2.384435e+01	8.716261e-01	2.663013e-02
864000	-2.766999e+04	-1.241751e+02	2.310611e+01	8.519491e-01	2.706355e-02
864500	-2.766608e+04	-1.206317e+02	2.217082e+01	9.556522e-01	4.419017e-02
865000	-2.767466e+04	-1.273126e+02	2.394913e+01	8.233775e-01	2.740807e-02
865500	-2.766427e+04	-1.264041e+02	2.367261e+01	9.412441e-01	4.480028e-02
866000	-2.764701e+04	-1.263198e+02	2.365537e+01	9.212924e-01	4.539905e-02
866500	-2.765729e+04	-1.253327e+02	2.342260e+01	8.079090e-01	3.040145e-02
867000	-2.765552e+04	-1.240845e+02	2.306099e+01	9.339571e-01	3.191797e-02
867500	-2.765542e+04	-1.223383e+02	2.261981e+01	8.931201e-01	2.102554e-02
868000	-2.765398e+04	-1.237243e+02	2.295867e+01	9.664624e-01	3.964543e-02
868500	-2.765701e+04	-1.264561e+02	2.368291e+01	9.548741e-01	5.821311e-02
869000	-2.766395e+04	-1.284431e+02	2.422908e+01	9.264671e-01	4.734582e-02
869500	-2.768172e+04	-1.293884e+02	2.448662e+01	9.366212e-01	2.402904e-02
870000	-2.765880e+04	-1.255507e+02	2.346729e+01	8.576079e-01	1.870143e-02
870500	-2.765787e+04	-1.286023e+02	2.429021e+01	8.627800e-01	3.916263e-02
871000	-2.765980e+04	-1.219717e+02	2.251617e+01	9.317734e-01	4.752216e-02
871500	-2.767324e+04	-1.284768e+02	2.425442e+01	8.676647e-01	1.329271e-02
872000	-2.766297e+04	-1.291285e+02	2.443675e+01	8.571044e-01	4.914604e-02
872500	-2.766713e+04	-1.234975e+02	2.289442e+01	9.870160e-01	5.395587e-02
873000	-2.767028e+04	-1.244395e+02	2.316243e+01	9.013216e-01	4.289323e-02
873500	-2.767137e+04	-1.255972e+02	2.347468e+01	8.762752e-01	2.271745e-02
874000	-2.766588e+04	-1.270194e+02	2.382575e+01	9.866624e-01	3.791152e-02
874500	-2.765751e+04	-1.260105e+02	2.359551e+01	8.359210e-01	3.151267e-02
875000	-2.764819e+04	-1.252324e+02	2.336695e+01	9.178229e-01	5.496156e-02
875500	-2.766080e+04	-1.238436e+02	2.297240e+01	1.032885e+00	5.496156e-02
876000	-2.765601e+04	-1.255373e+02	2.345644e+01	8.850394e-01	3.745789e-02
876500	-2.765836e+04	-1.261449e+02	2.362992e+01	8.415221e-01	2.769999e-02
877000	-2.766197e+04	-1.239614e+02	2.304374e+01	8.769892e-01	4.656667e-02
877500	-2.765992e+04	-1.266307e+02	2.372606e+01	9.685499e-01	3.291419e-02
878000	-2.765385e+04	-1.257952e+02	2.353717e+01	8.393417e-01	2.451984e-02
878500	-2.764338e+04	-1.318509e+02	2.519925e+01	8.607553e-01	2.412961e-02
879000	-2.764594e+04	-1.241778e+02	2.310451e+01	8.607553e-01	3.076132e-02
879500	-2.764857e+04	-1.250726e+02	2.333977e+01	8.607553e-01	3.970858e-02
880000	-2.764530e+04	-1.266122e+02	2.376473e+01	8.061372e-01	3.967737e-02
880500	-2.765243e+04	-1.238900e+02	2.300604e+01	9.501029e-01	3.698007e-02
881000	-2.766172e+04	-1.253430e+02	2.338707e+01	9.523476e-01	4.150456e-02
881500	-2.765869e+04	-1.271100e+02	2.385944e+01	9.523476e-01	4.150456e-02
882000	-2.765636e+04	-1.232687e+02	2.285750e+01	9.007022e-01	3.400152e-02
882500	-2.765249e+04	-1.245957e+02	2.321831e+01	8.447960e-01	2.966211e-02
883000	-2.765100e+04	-1.283800e+02	2.420800e+01	9.402341e-01	2.018595e-02
883500	-2.764996e+04	-1.274826e+02	2.395315e+01	9.784634e-01	3.874723e-02
884000	-2.766614e+04	-1.281011e+02	2.412999e+01	9.467783e-01	1.922520e-02
884500	-2.765803e+04	-1.260993e+02	2.359531e+01	9.254664e-01	3.726656e-02
885000	-2.765375e+04	-1.306146e+02	2.481610e+01	9.804305e-01	6.990241e-02
885500	-2.766423e+04	-1.282639e+02	2.419805e+01	8.605479e-01	1.995137e-02
886000	-2.766195e+04	-1.266096e+02	2.373934e+01	8.979883e-01	4.180725e-02
886500	-2.765532e+04	-1.319993e+02	2.523067e+01	8.988390e-01	4.180725e-02
887000	-2.764985e+04	-1.332956e+02	2.558461e+01	9.617090e-01	4.233076e-02
887500	-2.765732e+04	-1.221263e+02	2.254947e+01	9.559442e-01	4.353805e-02
888000	-2.765485e+04	-1.203703e+02	2.209540e+01	9.948261e-01	4.748347e-02
888500	-2.765706e+04	-1.251330e+02	2.334453e+01	9.031786e-01	4.829625e-02
889000	-2.765995e+04	-1.239336e+02	2.301739e+01	9.502050e-01	4.345144e-02
889500	-2.767183e+04	-1.263864e+02	2.369328e+01	8.464650e-01	3.837310e-02
890000	-2.766427e+04	-1.292092e+02	2.441874e+01	1.003018e+00	4.662535e-02
890500	-2.765232e+04	-1.265758e+02	2.370707e+01	9.844488e-01	4.127205e-02
891000	-2.764694e+04	-1.229191e+02	2.276422e+01	9.120994e-01	5.154767e-02
891500	-2.765055e+04	-1.255057e+02	2.344025e+01	9.143946e-01	2.294929e-02
892000	-2.766613e+04	-1.328949e+02	2.548274e+01	9.143946e-01	2.346363e-02
892500	-2.764697e+04	-1.267168e+02	2.376326e+01	9.162384e-01	4.193840e-02
893000	-2.765795e+04	-1.222121e+02	2.258156e+01	9.162384e-01	3.704839e-02
893500	-2.765694e+04	-1.192067e+02	2.182525e+01	9.162384e-01	6.725990e-02
894000	-2.766186e+04	-1.263347e+02	2.366077e+01	9.160573e-01	3.880202e-02
894500	-2.765484e+04	-1.285995e+02	2.427925e+01	8.998644e-01	2.970966e-02
895000	-2.766419e+04	-1.233823e+02	2.285715e+01	1.015755e+00	5.428209e-02
895500	-2.765741e+04	-1.245973e+02	2.319864e+01	9.212687e-01	2.751235e-02
896000	-2.766722e+04	-1.208372e+02	2.224054e+01	8.840870e-01	1.396340e-02
896500	-2.765829e+04	-1.266575e+02	2.374526e+01	9.238570e-01	2.774071e-02
897000	-2.765012e+04	-1.268108e+02	2.376539e+01	1.002305e+00	4.587837e-02
897500	-2.764668e+04	-1.258360e+02	2.353477e+01	8.891886e-01	4.587837e-02
898000	-2.765606e+04	-1.223176e+02	2.261214e+01	9.023579e-01	4.248652e-02
898500	-2.765078e+04	-1.272562e+02	2.390776e+01	9.198109e-01	4.861897e-02
899000	-2.764729e+04	-1.214561e+02	2.240170e+01	8.659908e-01	4.551705e-02
899500	-2.764737e+04	-1.263448e+02	2.367473e+01	8.740693e-01	3.722330e-02
900000	-2.764987e+04	-1.286008e+02	2.428670e+01	8.740693e-01	2.324703e-02
900500	-2.764921e+04	-1.249136e+02	2.327963e+01	9.297143e-01	3.410054e-02
901000	-2.763890e+04	-1.273646e+02	2.395001e+01	8.721199e-01	4.052249e-02
901500	-2.764138e+04	-1.273514e+02	2.394640e+01	8.722375e-01	1.400202e-02
902000	-2.765806e+04	-1.320939e+02	2.527879e+01	8.247689e-01	1.287603e-02
902500	-2.765803e+04	-1.311622e+02	2.499107e+01	9.063026e-01	4.851023e-02
903000	-2.765517e+04	-1.187909e+02	2.169854e+01	1.013864e+00	3.438883e-02
903500	-2.764872e+04	-1.241298e+02	2.308563e+01	8.849352e-01	2.686315e-02
904000	-2.766479e+04	-1.266575e+02	2.376194e+01	8.618114e-01	2.455962e-02
904500	-2.765673e+04	-1.278523e+02	2.405062e+01	9.892046e-01	3.546079e-02
905000	-2.765859e+04	-1.288157e+02	2.434554e+01	8.749975e-01	2.137122e-02
905500	-2.765904e+04	-1.311595e+02	2.500830e+01	8.426447e-01	2.822188e-02
906000	-2.765390e+04	-1.248655e+02	2.327139e+01	9.129189e-01	4.972738e-02
906500	-2.765749e+04	-1.355736e+02	2.625589e+01	9.452852e-01	5.729651e-02
907000	-2.765966e+04	-1.320244e+02	2.524831e+01	8.620458e-01	4.593740e-02
907500	-2.765535e+04	-1.230774e+02	2.282214e+01	8.460847e-01	5.246571e-02
908000	-2.764948e+04	-1.241090e+02	2.309322e+01	8.351733e-01	2.834451e-02
908500	-2.765031e+04	-1.306216e+02	2.485170e+01	8.605789e-01	2.472071e-02
909000	-2.764889e+04	-1.273933e+02	2.393802e+01	9.450440e-01	4.113206e-02
909500	-2.765474e+04	-1.286568e+02	2.430535e+01	8.622093e-01	3.884178e-02
910000	-2.765425e+04	-1.311435e+02	2.499499e+01	8.737526e-01	3.224258e-02
910500	-2.765848e+04	-1.227495e+02	2.274285e+01	8.255189e-01	3.079661e-02
911000	-2.765750e+04	-1.271512e+02	2.386801e+01	9.618665e-01	3.320842e-02
911500	-2.765919e+04	-1.257290e+02	2.349777e+01	9.212144e-01	3.414819e-02
912000	-2.766775e+04	-1.278724e+02	2.410745e+01	8.006631e-01	4.339381e-02
912500	-2.766651e+04	-1.201810e+02	2.205899e+01	9.509407e-01	5.944057e-02
913000	-2.766062e+04	-1.326092e+02	2.542010e+01	8.465396e-01	3.951839e-02
913500	-2.765787e+04	-1.276599e+02	2.401422e+01	9.307568e-01	2.787106e-02
914000	-2.764957e+04	-1.259380e+02	2.357138e+01	8.537787e-01	2.787106e-02
914500	-2.764896e+04	-1.277028e+02	2.400904e+01	9.927276e-01	5.587356e-02
915000	-2.766272e+04	-1.256882e+02	2.348004e+01	9.470468e-01	4.098900e-02
915500	-2.765511e+04	-1.237200e+02	2.297297e+01	9.071575e-01	5.010843e-02
916000	-2.764497e+04	-1.270482e+02	2.385191e+01	9.184928e-01	4.146278e-02
916500	-2.765983e+04	-1.296868e+02	2.458142e+01	8.933056e-01	3.361364e-02
917000	-2.765647e+04	-1.243081e+02	2.311364e+01	9.562532e-01	4.491301e-02
917500	-2.765738e+04	-1.282169e+02	2.418016e+01	8.789789e-01	3.367192e-02
918000	-2.766574e+04	-1.270495e+02	2.383559e+01	9.802721e-01	4.763521e-02
918500	-2.766154e+04	-1.254107e+02	2.342622e+01	8.722756e-01	2.782923e-02
919000	-2.766208e+04	-1.243914e+02	2.314205e+01	9.310654e-01	5.523335e-02
919500	-2.765726e+04	-1.205769e+02	2.216443e+01	9.262075e-01	3.443488e-02
920000	-2.764891e+04	-1.305310e+02	2.480395e+01	9.401956e-01	3.972218e-02
920500	-2.767185e+04	-1.283047e+02	2.422669e+01	7.966943e-01	1.389793e-02
921000	-2.766811e+04	-1.312936e+02	2.504125e+01	8.602271e-01	1.477704e-02
921500	-2.765867e+04	-1.232217e+02	2.284085e+01	9.181201e-01	4.595105e-02
922000	-2.764862e+04	-1.263369e+02	2.366248e+01	9.118689e-01	4.422486e-02
922500	-2.765544e+04	-1.263967e+02	2.365393e+01	1.003610e+00	5.693860e-02
923000	-2.764706e+04	-1.223255e+02	2.260623e+01	9.333487e-01	4.490999e-02
923500	-2.765578e+04	-1.234889e+02	2.291397e+01	9.030656e-01	4.670627e-02
924000	-2.766304e+04	-1.259903e+02	2.358488e+01	8.555711e-01	2.562081e-02
924500	-2.764848e+04	-1.219235e+02	2.250337e+01	9.338111e-01	5.198814e-02
925000	-2.766121e+04	-1.234741e+02	2.288960e+01	9.822584e-01	4.907030e-02
925500	-2.765552e+04	-1.354731e+02	2.626081e+01	8.281466e-01	3.896412e-02
926000	-2.765897e+04	-1.241324e+02	2.306465e+01	9.678525e-01	4.353820e-02
926500	-2.764774e+04	-1.276664e+02	2.399970e+01	9.906794e-01	6.131137e-02
927000	-2.767608e+04	-1.264316e+02	2.370344e+01	8.537089e-01	2.458140e-02
927500	-2.763978e+04	-1.259720e+02	2.354278e+01	9.951348e-01	3.628096e-02
928000	-2.763760e+04	-1.292583e+02	2.445059e+01	9.367957e-01	4.225078e-02
928500	-2.763874e+04	-1.305123e+02	2.479263e+01	9.618677e-01	4.233360e-02
929000	-2.764853e+04	-1.286157e+02	2.426542e+01	9.664945e-01	5.789022e-02
929500	-2.765245e+04	-1.235399e+02	2.291077e+01	9.664945e-01	5.028771e-02
930000	-2.765574e+04	-1.271731e+02	2.388382e+01	9.252132e-01	4.649810e-02
930500	-2.766458e+04	-1.267602e+02	2.379752e+01	8.322802e-01	2.754962e-02
931000	-2.765191e+04	-1.274049e+02	2.397276e+01	8.285167e-01	3.147019e-02
931500	-2.765039e+04	-1.203562e+02	2.209713e+01	9.738111e-01	5.597667e-02
932000	-2.765981e+04	-1.300304e+02	2.466220e+01	9.465925e-01	4.446864e-02
932500	-2.767432e+04	-1.239246e+02	2.304604e+01	8.313540e-01	2.623733e-02
933000	-2.767232e+04	-1.237056e+02	2.294272e+01	1.009081e+00	3.778584e-02
933500	-2.765697e+04	-1.309896e+02	2.494711e+01	8.895117e-01	4.573007e-02
934000	-2.765612e+04	-1.242612e+02	2.312684e+01	8.588772e-01	2.771298e-02
934500	-2.765231e+04	-1.293899e+02	2.450541e+01	8.703404e-01	3.569629e-02
935000	-2.766154e+04	-1.257858e+02	2.352093e+01	8.908940e-01	4.114232e-02
935500	-2.765302e+04	-1.265326e+02	2.370494e+01	9.491478e-01	2.882927e-02
936000	-2.765562e+04	-1.261406e+02	2.362950e+01	8.387991e-01	2.515430e-02
936500	-2.765879e+04	-1.272722e+02	2.390123e+01	9.598979e-01	3.544601e-02
937000	-2.765214e+04	-1.280356e+02	2.412151e+01	9.123109e-01	3.341462e-02
937500	-2.765262e+04	-1.252862e+02	2.337505e+01	9.409566e-01	4.275587e-02
938000	-2.765082e+04	-1.267825e+02	2.380005e+01	8.452070e-01	4.735503e-02
938500	-2.766531e+04	-1.238745e+02	2.301337e+01	9.064972e-01	4.720209e-02
939000	-2.765754e+04	-1.261520e+02	2.362002e+01	8.857296e-01	2.741176e-02
939500	-2.765469e+04	-1.300804e+02	2.470798e+01	8.325209e-01	4.245684e-02
940000	-2.765657e+04	-1.172832e+02	2.136536e+01	8.702232e-01	5.124334e-02
940500	-2.765851e+04	-1.244303e+02	2.318612e+01	8.019343e-01	3.960073e-02
941000	-2.766065e+04	-1.194610e+02	2.190352e+01	8.547649e-01	5.426474e-02
941500	-2.767503e+04	-1.280296e+02	2.414503e+01	8.201635e-01	1.411781e-02
942000	-2.765968e+04	-1.217030e+02	2.244674e+01	9.356056e-01	1.678770e-02
942500	-2.765343e+04	-1.196082e+02	2.190691e+01	9.883836e-01	2.593123e-02
943000	-2.767069e+04	-1.206997e+02	2.219341e+01	9.337998e-01	2.847647e-02
943500	-2.766178e+04	-1.276163e+02	2.402272e+01	8.558902e-01	4.200148e-02
944000	-2.765953e+04	-1.242145e+02	2.309090e+01	9.495044e-01	4.901243e-02
944500	-2.765545e+04	-1.271594e+02	2.387330e+01	9.505223e-01	3.333321e-02
945000	-2.765738e+04	-1.259108e+02	2.355406e+01	8.915623e-01	2.752871e-02
945500	-2.764562e+04	-1.301255e+02	2.470411e+01	8.915623e-01	4.316246e-02
946000	-2.766847e+04	-1.260290e+02	2.358498e+01	8.938794e-01	3.224862e-02
946500	-2.766102e+04	-1.286484e+02	2.430799e+01	8.442029e-01	1.952397e-02
947000	-2.765011e+04	-1.273883e+02	2.394036e+01	9.314506e-01	4.607578e-02
947500	-2.765269e+04	-1.263451e+02	2.365116e+01	9.623600e-01	5.246695e-02
948000	-2.765771e+04	-1.222963e+02	2.261299e+01	8.776935e-01	2.850226e-02
948500	-2.766204e+04	-1.296887e+02	2.457835e+01	9.061722e-01	3.410083e-02
949000	-2.766279e+04	-1.205995e+02	2.216618e+01	9.418783e-01	4.750006e-02
949500	-2.766004e+04	-1.281960e+02	2.417934e+01	8.609784e-01	3.847629e-02
950000	-2.765748e+04	-1.269260e+02	2.383448e+01	8.609784e-01	4.064367e-02
950500	-2.765452e+04	-1.284976e+02	2.423967e+01	9.422217e-01	2.856527e-02
951000	-2.766019e+04	-1.232739e+02	2.284806e+01	9.424035e-01	4.789202e-02
951500	-2.765436e+04	-1.252503e+02	2.336537e+01	9.416157e-01	4.789202e-02
952000	-2.766009e+04	-1.266113e+02	2.371700e+01	9.829335e-01	4.164035e-02
952500	-2.765927e+04	-1.244372e+02	2.314933e+01	9.490710e-01	3.623034e-02
953000	-2.766252e+04	-1.271487e+02	2.388830e+01	8.842094e-01	2.588922e-02
953500	-2.765304e+04	-1.229759e+02	2.275828e+01	9.919596e-01	4.940332e-02
954000	-2.767168e+04	-1.304797e+02	2.480193e+01	8.960560e-01	2.767213e-02
954500	-2.764730e+04	-1.232399e+02	2.284016e+01	9.389268e-01	4.384974e-02
955000	-2.766154e+04	-1.224993e+02	2.265008e+01	9.360521e-01	4.363852e-02
955500	-2.766341e+04	-1.239911e+02	2.303901e+01	9.248004e-01	5.081690e-02
956000	-2.765588e+04	-1.213634e+02	2.237817e+01	8.660607e-01	5.538588e-02
956500	-2.764598e+04	-1.280799e+02	2.413406e+01	9.106746e-01	5.108227e-02
957000	-2.764663e+04	-1.274269e+02	2.396250e+01	8.882771e-01	3.400102e-02
957500	-2.766329e+04	-1.232350e+02	2.285341e+01	8.828306e-01	4.546445e-02
958000	-2.765786e+04	-1.275044e+02	2.397729e+01	9.113137e-01	5.226260e-02
958500	-2.765702e+04	-1.254402e+02	2.341478e+01	9.449723e-01	4.882399e-02
959000	-2.765613e+04	-1.280611e+02	2.413841e+01	8.758872e-01	1.746293e-02
959500	-2.764367e+04	-1.251558e+02	2.335257e+01	8.955916e-01	4.019553e-02
960000	-2.766538e+04	-1.226000e+02	2.268717e+01	8.923720e-01	3.324589e-02
960500	-2.764441e+04	-1.314881e+02	2.507342e+01	9.410278e-01	3.154954e-02
961000	-2.765433e+04	-1.248773e+02	2.325033e+01	1.004624e+00	3.703062e-02
961500	-2.764866e+04	-1.258596e+02	2.352105e+01	9.643040e-01	4.331495e-02
962000	-2.765304e+04	-1.289113e+02	2.436232e+01	9.096163e-01	4.331495e-02
962500	-2.765889e+04	-1.291598e+02	2.444432e+01	8.609882e-01	3.102802e-02
963000	-2.765363e+04	-1.265956e+02	2.375113e+01	8.401503e-01	3.433478e-02
963500	-2.765689e+04	-1.290465e+02	2.440533e+01	8.888199e-01	4.910793e-02
964000	-2.766233e+04	-1.266412e+02	2.373915e+01	9.303258e-01	3.583489e-02
964500	-2.766568e+04	-1.295317e+02	2.456727e+01	7.891319e-01	1.488343e-02
965000	-2.765714e+04	-1.251673e+02	2.335414e+01	9.010813e-01	2.940159e-02
965500	-2.765597e+04	-1.251114e+02	2.330675e+01	1.024667e+00	4.254185e-02
966000	-2.765319e+04	-1.258067e+02	2.350544e+01	9.700171e-01	5.803580e-02
966500	-2.765157e+04	-1.221611e+02	2.256325e+01	9.368607e-01	4.024127e-02
967000	-2.765606e+04	-1.304262e+02	2.479338e+01	8.730465e-01	2.726899e-02
967500	-2.768035e+04	-1.299267e+02	2.465757e+01	8.595347e-01	8.418722e-03
968000	-2.766913e+04	-1.250953e+02	2.333206e+01	9.127178e-01	5.822102e-02
968500	-2.765764e+04	-1.318942e+02	2.518898e+01	9.401747e-01	3.894574e-02
969000	-2.765948e+04	-1.275052e+02	2.397899e+01	9.057802e-01	3.357735e-02
969500	-2.766246e+04	-1.270854e+02	2.383638e+01	1.013216e+00	4.569196e-02
970000	-2.765681e+04	-1.245083e+02	2.315707e+01	9.905982e-01	5.575158e-02
970500	-2.766625e+04	-1.211745e+02	2.231855e+01	9.125464e-01	3.602485e-02
971000	-2.767250e+04	-1.243081e+02	2.309184e+01	1.039531e+00	3.799990e-02
971500	-2.766376e+04	-1.260699e+02	2.359502e+01	8.971689e-01	3.316626e-02
972000	-2.766026e+04	-1.218906e+02	2.249882e+01	9.187108e-01	4.343788e-02
972500	-2.765317e+04	-1.263721e+02	2.367007e+01	9.187108e-01	3.574714e-02
973000	-2.765255e+04	-1.246116e+02	2.322857e+01	8.215813e-01	3.574714e-02
973500	-2.764978e+04	-1.214702e+02	2.239384e+01	9.110571e-01	3.951402e-02
974000	-2.764794e+04	-1.285912e+02	2.428330e+01	8.768747e-01	4.317723e-02
974500	-2.764686e+04	-1.289668e+02	2.436336e+01	9.613864e-01	5.027266e-02
975000	-2.766717e+04	-1.284746e+02	2.423131e+01	9.498068e-01	4.208680e-02
975500	-2.764857e+04	-1.228991e+02	2.275881e+01	9.131728e-01	3.341433e-02
976000	-2.765382e+04	-1.266792e+02	2.377197e+01	8.461655e-01	4.492835e-02
976500	-2.765510e+04	-1.271483e+02	2.389155e+01	8.718078e-01	3.829450e-02
977000	-2.765433e+04	-1.228154e+02	2.273148e+01	9.354641e-01	5.084907e-02
977500	-2.765618e+04	-1.199741e+02	2.201508e+01	9.198410e-01	5.466152e-02
978000	-2.765644e+04	-1.274302e+02	2.399158e+01	7.843859e-01	1.745959e-02
978500	-2.764648e+04	-1.251251e+02	2.333699e+01	9.237783e-01	3.198988e-02
979000	-2.765455e+04	-1.238926e+02	2.303164e+01	8.545631e-01	4.593096e-02
979500	-2.765604e+04	-1.324109e+02	2.536093e+01	8.545631e-01	1.815885e-02
980000	-2.766551e+04	-1.252652e+02	2.337426e+01	9.229305e-01	5.387675e-02
980500	-2.765390e+04	-1.258046e+02	2.351592e+01	9.285786e-01	5.482626e-02
981000	-2.763953e+04	-1.285194e+02	2.424508e+01	9.443936e-01	2.850370e-02
981500	-2.765698e+04	-1.249689e+02	2.328389e+01	9.688787e-01	4.360166e-02
982000	-2.766452e+04	-1.238171e+02	2.301088e+01	8.586695e-01	2.435788e-02
982500	-2.765774e+04	-1.197473e+02	2.194124e+01	9.893735e-01	5.951570e-02
983000	-2.765217e+04	-1.291376e+02	2.440070e+01	9.967569e-01	2.741305e-02
983500	-2.765682e+04	-1.279028e+02	2.408674e+01	9.070554e-01	4.594219e-02
984000	-2.765587e+04	-1.252013e+02	2.337677e+01	8.495237e-01	2.775074e-02
984500	-2.765436e+04	-1.274351e+02	2.393597e+01	9.944992e-01	3.745616e-02
985000	-2.765973e+04	-1.267499e+02	2.378339e+01	8.744298e-01	1.830428e-02
985500	-2.765902e+04	-1.297738e+02	2.460369e+01	9.001291e-01	2.752867e-02
986000	-2.765295e+04	-1.232673e+02	2.287751e+01	8.221404e-01	2.752867e-02
986500	-2.767381e+04	-1.279140e+02	2.409870e+01	8.743285e-01	3.010203e-02
987000	-2.765383e+04	-1.275443e+02	2.398632e+01	9.179528e-01	3.941855e-02
987500	-2.765072e+04	-1.278800e+02	2.407261e+01	9.361991e-01	2.138811e-02
988000	-2.766115e+04	-1.279122e+02	2.411431e+01	8.152743e-01	2.054336e-02
988500	-2.766876e+04	-1.250590e+02	2.333847e+01	8.521347e-01	3.165394e-02
989000	-2.765533e+04	-1.283059e+02	2.420198e+01	8.881735e-01	4.830948e-02
989500	-2.765486e+04	-1.315713e+02	2.511918e+01	8.628550e-01	3.585278e-02
990000	-2.765152e+04	-1.270469e+02	2.387217e+01	8.421849e-01	3.576460e-02
990500	-2.765437e+04	-1.234633e+02	2.291767e+01	8.632156e-01	4.874094e-02
991000	-2.766141e+04	-1.275358e+02	2.397838e+01	9.386790e-01	4.841428e-02
991500	-2.765951e+04	-1.220658e+02	2.253999e+01	9.326066e-01	3.433958e-02
992000	-2.765060e+04	-1.259943e+02	2.356473e+01	9.350693e-01	4.900996e-02
992500	-2.764638e+04	-1.298707e+02	2.463114e+01	8.984276e-01	3.421952e-02
993000	-2.765910e+04	-1.299711e+02	2.465066e+01	9.287404e-01	3.455841e-02
993500	-2.767039e+04	-1.302008e+02	2.473144e+01	8.689398e-01	3.461624e-02
994000	-2.766754e+04	-1.206688e+02	2.220224e+01	8.678029e-01	6.745526e-03
994500	-2.764605e+04	-1.240766e+02	2.308164e+01	8.470608e-01	5.110967e-02
995000	-2.765232e+04	-1.271798e+02	2.388664e+01	9.214686e-01	2.374440e-02
995500	-2.764990e+04	-1.259386e+02	2.358363e+01	8.085087e-01	2.374440e-02
996000	-2.765404e+04	-1.270545e+02	2.388332e+01	8.085087e-01	4.666353e-02
996500	-2.767021e+04	-1.206523e+02	2.218846e+01	9.061101e-01	3.465681e-02
997000	-2.766443e+04	-1.216225e+02	2.241907e+01	9.639860e-01	5.639721e-02
997500	-2.766368e+04	-1.238127e+02	2.299099e+01	9.306282e-01	3.981408e-02
998000	-2.765504e+04	-1.267624e+02	2.377831e+01	9.058498e-01	3.196284e-02
998500	-2.765794e+04	-1.272854e+02	2.394135e+01	8.249079e-01	1.575469e-02
999000	-2.765575e+04	-1.233594e+02	2.289002e+01	8.659292e-01	4.542032e-02
999500	-2.765173e+04	-1.275860e+02	2.401176e+01	8.659292e-01	3.627001e-02
1000000	-2.765580e+04	-1.280268e+02	2.413176e+01	8.659292e-01	2.618461e-02
```
