## Supplementary material for "Discovery of novel papillomaviruses in the critically-endangered Malayan and Chinese pangolins": L1_proteins.linsi2.manual-edit.nexus.run2.t (part 1 of 3)

```
#NEXUS
[ID: 9917746885]
[Param: tree]
begin trees;
   translate
       1 MJ18,
       2 MJ23,
       3 Mj33,
       4 MJ55,
       5 MJ74,
       6 MP15A,
       7 MP15B,
       8 MP15C,
       9 Castor_canadensis_papillomavirus_1,
      10 Sylvilagus_floridianus_papillomavirus_1,
      11 Human_papillomavirus_type_1a,
      12 Lambdapapillomavirus_2,
      13 Talpa_europaea_papillomavirus_1,
      14 Eptesicus_serotinus_papillomavirus_1,
      15 Rhinolophus_ferrumequinum_papillomavirus_1,
      16 Miniopterus_schreibersii_papillomavirus_1,
      17 Eidolon_helvum_papillomavirus_1,
      18 Erethizon_dorsatum_papillomavirus_1,
      19 Human_papillomavirus_type_41,
      20 Equus_caballus_papillomavirus_3,
      21 Equus_caballus_papillomavirus_6,
      22 Equus_caballus_papillomavirus_1,
      23 Equus_caballus_papillomavirus_8,
      24 Canis_familiaris_papillomavirus_3,
      25 Zalophus_californianus_papillomavirus_1,
      26 Felis_domesticus_papillomavirus_2,
      27 Iotapapillomavirus_1,
      28 Equus_asinus_papillomavirus_1,
      29 Alces_alces_papillomavirus_1,
      30 Bos_taurus_papillomavirus_5,
      31 Ovis_aries_papillomavirus_3,
      32 Rousettus_aegyptiacus_papillomavirus_1,
      33 Tursiops_truncatus_papillomavirus_1,
      34 Omikronpapillomavirus_1,
      35 Saimiri_sciureus_papillomavirus_1,
      36 Human_papillomavirus_type_32,
      37 Phocoena_phocoena_papillomavirus_4,
      38 Sus_scrofa_papillomavirus_1,
      39 Myotis_ricketti_papillomavirus_1,
      40 Ursus_maritimus_papillomavirus_1,
      41 Morelia_spilota_papillomavirus_1,
      42 Trichechus_manatus_latirostris_papillomavirus_1,
      43 Tree_shrew_papillomavirus_1,
      44 Sparus_aurata_papillomavirus_1,
      45 Tree_shrew_papillomavirus_2;
   tree gen.0 = [&U] ((11:2.000000e-02,((38:2.000000e-02,(22:2.000000e-02,(19:2.000000e-02,(42:2.000000e-02,((20:2.000000e-02,13:2.000000e-02):2.000000e-02,(5:2.000000e-02,((24:2.000000e-02,(21:2.000000e-02,18:2.000000e-02):2.000000e-02):2.000000e-02,(6:2.000000e-02,(43:2.000000e-02,(34:2.000000e-02,(((36:2.000000e-02,(33:2.000000e-02,23:2.000000e-02):2.000000e-02):2.000000e-02,(35:2.000000e-02,((37:2.000000e-02,28:2.000000e-02):2.000000e-02,((16:2.000000e-02,(41:2.000000e-02,9:2.000000e-02):2.000000e-02):2.000000e-02,(39:2.000000e-02,((44:2.000000e-02,10:2.000000e-02):2.000000e-02,7:2.000000e-02):2.000000e-02):2.000000e-02):2.000000e-02):2.000000e-02):2.000000e-02):2.000000e-02,((31:2.000000e-02,((29:2.000000e-02,(30:2.000000e-02,((45:2.000000e-02,27:2.000000e-02):2.000000e-02,17:2.000000e-02):2.000000e-02):2.000000e-02):2.000000e-02,15:2.000000e-02):2.000000e-02):2.000000e-02,((25:2.000000e-02,(32:2.000000e-02,(26:2.000000e-02,12:2.000000e-02):2.000000e-02):2.000000e-02):2.000000e-02,4:2.000000e-02):2.000000e-02):2.000000e-02):2.000000e-02):2.000000e-02):2.000000e-02):2.000000e-02):2.000000e-02):2.000000e-02):2.000000e-02):2.000000e-02):2.000000e-02):2.000000e-02):2.000000e-02,(14:2.000000e-02,(40:2.000000e-02,(8:2.000000e-02,2:2.000000e-02):2.000000e-02):2.000000e-02):2.000000e-02):2.000000e-02):2.000000e-02,3:2.000000e-02,1:2.000000e-02);
   tree gen.500 = [&U] (((((((31:3.985447e-01,(20:1.493853e-01,21:2.140095e-01):3.253103e-01):2.681356e-02,(45:2.140095e-01,27:2.924070e-01):7.739578e-02):3.037327e-02,26:3.821521e-01):2.362225e-01,((34:2.140095e-01,42:2.189120e-01):4.233341e-01,(12:2.402197e-01,13:2.058605e-01):2.193106e-01):4.633026e-02):2.175306e-01,(8:2.514440e-01,(38:3.509873e-01,(37:2.108230e-01,((24:4.403941e-01,(25:4.256478e-01,(30:2.908225e-01,29:4.502760e-01):1.035026e-01):2.116035e-01):2.266616e-01,(((33:4.673938e-01,(32:2.140095e-01,44:2.027743e-01):2.504768e-01):2.064606e-01,39:2.140095e-01):2.140095e-01,(40:2.747268e-01,(36:3.117998e-01,35:1.697859e-01):2.046680e-01):1.153517e-02):1.349358e-01):1.508178e-01):1.420215e-01):5.691879e-02):7.023033e-02):2.535566e-01,(((((17:2.215341e-01,16:4.887547e-01):1.401939e-01,(18:2.099286e-01,((28:7.176185e-01,19:2.118033e-01):1.466574e-01,14:2.111287e-01):1.808043e-01):1.453301e-01):1.072400e-01,15:3.336958e-01):1.133098e-01,(11:3.697383e-01,(23:2.537560e-01,41:5.114258e-01):1.231429e-01):1.397550e-01):2.116401e-01,((43:2.488763e-01,((3:2.009740e-01,(2:1.916622e-01,(7:1.466520e-01,4:8.576277e-02):2.126254e-01):1.333594e-01):1.634721e-01,5:2.146195e-01):1.822888e-01):2.234474e-01,((22:3.286680e-01,10:3.829035e-01):9.199340e-02,9:2.661912e-01):1.533758e-01):2.967692e-02):3.111804e-02):1.087532e-01,6:2.088474e-01,1:2.197525e-01);
   tree gen.1000 = [&U] (((((9:2.567752e-01,(((((((22:4.777404e-01,31:8.063310e-01):1.325776e-01,((24:4.542216e-01,(30:3.240588e-01,29:4.012724e-01):2.754113e-01):8.903837e-02,25:4.554774e-01):2.337783e-01):2.206702e-01,(20:1.540757e-01,21:1.755649e-01):3.355244e-01):6.641542e-02,(45:4.881731e-01,27:4.157481e-01):1.187090e-01):3.132694e-02,((26:3.648167e-01,(34:5.143812e-01,42:2.643120e-01):2.422589e-01):4.339658e-02,(((((40:1.860335e-01,39:2.207290e-01):7.826691e-02,(36:3.215897e-01,35:1.751169e-01):1.376512e-01):1.540250e-01,8:2.633611e-01):3.146519e-02,(38:2.641450e-01,37:2.049294e-01):2.887587e-02):1.489783e-01,(33:8.927903e-01,(32:4.279695e-01,44:8.557424e-01):2.293381e-02):2.660981e-01):9.671824e-02):2.323396e-01):2.436394e-01,((12:2.477621e-01,13:2.863801e-01):1.768823e-01,(11:3.813474e-01,(23:3.006685e-01,41:6.789788e-01):8.953642e-02):1.405293e-01):4.085397e-02):2.113241e-01,((14:2.404783e-01,(((19:2.850167e-01,18:2.748965e-01):8.172983e-02,28:7.078371e-01):1.219229e-01,(17:3.621157e-01,16:5.041007e-01):9.286584e-02):5.186327e-02):6.249294e-02,15:2.542813e-01):6.387462e-02):1.742031e-01):6.638569e-02,10:4.055007e-01):7.262924e-02,43:2.989855e-01):1.053562e-01,((((7:4.294118e-03,2:3.264481e-02):2.410514e-01,4:2.474453e-02):6.930993e-02,3:2.042438e-01):1.822570e-01,5:1.389987e-01):1.904742e-01):1.006953e-01,6:3.747975e-02,1:1.211994e-01);
   tree gen.1500 = [&U] ((((((9:2.400884e-01,((12:3.543089e-01,13:4.793838e-01):2.169834e-02,(((17:4.796603e-01,(16:5.907712e-01,28:6.618377e-01):8.402261e-02):5.826622e-02,(19:3.308581e-01,18:2.570321e-01):2.533302e-01):7.960916e-02,(14:3.792905e-01,15:2.369754e-01):4.484424e-02):6.387385e-02):9.087226e-02):6.218888e-02,(11:2.977819e-01,(41:5.069840e-01,(((23:3.711683e-01,((((20:1.187632e-01,21:1.908326e-01):5.539403e-01,(30:4.607203e-01,29:3.258026e-01):2.575135e-01):1.746126e-01,24:4.247037e-01):1.214404e-01,((22:4.466941e-01,31:7.539310e-01):1.239620e-01,25:4.727940e-01):2.166437e-01):6.022415e-02):1.469762e-02,(((33:8.347716e-01,(32:4.001575e-01,44:3.914405e+00):3.299734e-02):2.488055e-01,((((40:2.007344e-01,39:3.748153e-01):6.360841e-02,(36:3.981552e-01,35:1.637367e-01):1.090363e-01):7.338296e-02,(8:2.523664e-01,(38:2.789564e-01,37:1.916119e-01):7.282969e-02):1.141098e-01):1.346226e-01,26:3.577973e-01):5.606021e-02):3.151590e-02,(34:7.278870e-01,42:3.863638e-01):1.979179e-01):1.234517e-01):4.310960e-02,(45:4.564488e-01,27:3.887304e-01):1.849410e-01):4.812947e-02):1.369658e-01):1.098360e-01):4.794276e-02,10:4.724229e-01):1.607627e-01,43:4.524233e-01):9.850955e-02,((3:7.208235e-02,(4:1.806956e-02,(2:6.124250e-02,7:3.462474e-03):2.137289e-02):1.121551e-01):1.400163e-01,5:1.807914e-01):1.318363e-01):1.283584e-01,6:3.504410e-02,1:2.870297e-02);
   tree gen.2000 = [&U] ((((10:4.382622e-01,((((12:3.371703e-01,13:4.554590e-01):2.061543e-02,(((17:3.390354e-01,(16:5.612874e-01,28:7.034935e-01):6.614041e-02):9.408907e-02,(19:5.050400e-01,18:2.442043e-01):1.182811e-01):6.322205e-02,(14:3.603610e-01,15:2.251485e-01):8.619234e-02):6.865032e-02):3.076943e-02,(11:3.886571e-01,(41:4.816817e-01,((23:5.179441e-01,(((((20:1.081184e-01,21:1.710472e-01):5.262945e-01,(30:4.386178e-01,29:3.095426e-01):2.446616e-01):1.247719e-01,((22:4.355145e-01,31:7.463689e-01):3.863085e-02,25:6.073993e-01):4.138347e-02):2.598250e-02,24:4.573088e-01):1.198954e-01,(45:3.642637e-01,27:3.693298e-01):1.442408e-01):2.198072e-02):1.165451e-02,((((((40:1.907163e-01,39:3.561092e-01):5.802319e-02,(36:3.782843e-01,35:1.875789e-01):1.308150e-01):6.972061e-02,8:3.261039e-01):3.618334e-02,(38:1.774984e-01,37:1.820491e-01):4.390288e-02):1.755752e-01,26:3.399406e-01):5.181369e-02,((34:6.915600e-01,(33:7.996717e-01,(32:6.885514e-01,44:3.719047e+00):1.631315e-01):6.391500e-02):1.655004e-01,42:5.788173e-01):5.570746e-02):5.764629e-02):5.342042e-02):1.011698e-01):7.749934e-02):4.555006e-02,9:2.511671e-01):4.122777e-02):1.481093e-01,43:4.442958e-01):1.667798e-01,(((2:5.735207e-02,3:6.663972e-02):1.694682e-02,(7:3.312948e-03,4:1.844662e-02):1.092168e-01):1.330285e-01,5:1.222903e-01):9.857170e-02):9.922250e-02,6:5.144776e-03,1:2.842691e-02);
   tree gen.2500 = [&U] (6:4.367946e-03,(((10:3.865271e-01,((((12:2.816488e-01,13:4.322220e-01):4.572526e-02,(((19:4.893383e-01,18:2.983065e-01):1.788876e-01,(17:3.477315e-01,(16:4.746532e-01,28:8.150325e-01):7.923971e-02):4.888623e-02):6.828905e-02,(14:4.376096e-01,15:2.921706e-01):7.210335e-02):1.583575e-01):5.236547e-02,(((23:5.188783e-01,((((34:4.153917e-01,33:7.003653e-01):2.063574e-01,(44:2.007243e+00,32:5.578388e-01):2.538323e-01):1.427306e-01,((((22:5.994241e-01,(21:2.061521e-01,20:1.350630e-01):4.325119e-01):7.164188e-02,(30:4.265840e-01,29:3.048162e-01):4.038329e-01):4.639375e-02,25:4.123653e-01):9.035738e-02,(24:4.182517e-01,31:8.434239e-01):6.997186e-02):3.316623e-02):2.692104e-02,(45:3.805255e-01,27:4.577063e-01):1.427094e-01):4.329395e-02):8.064293e-03,((42:5.864791e-01,41:4.296085e-01):7.839315e-02,(((((39:3.499479e-01,40:1.733839e-01):5.645950e-02,(36:3.418552e-01,35:1.823496e-01):1.442293e-01):7.721096e-02,8:2.319788e-01):4.428181e-02,(38:1.627150e-01,37:2.716936e-01):6.526801e-02):1.347156e-01,26:3.075408e-01):3.625132e-02):4.911506e-02):1.008968e-01,11:4.548302e-01):3.254824e-02):3.400940e-02,9:2.233060e-01):4.832324e-02):1.401431e-01,43:3.493736e-01):4.377903e-02,((7:7.268663e-03,((3:8.503720e-02,2:7.599243e-02):2.405058e-03,4:9.071168e-02):5.072673e-03):2.155489e-01,5:9.352356e-02):5.123315e-02):1.298796e-01,1:2.115641e-02);
   tree gen.3000 = [&U] (((((((12:3.507887e-01,13:3.871361e-01):8.848079e-02,(((16:5.928207e-01,(17:5.144892e-01,28:7.991609e-01):8.518589e-02):4.655785e-02,(19:5.370898e-01,18:2.795032e-01):2.608260e-01):5.082056e-02,(14:3.749179e-01,15:3.007100e-01):3.703469e-02):9.201965e-02):5.259227e-02,(11:4.043551e-01,(41:6.029603e-01,((((((24:5.315562e-01,((20:1.275096e-01,21:1.631678e-01):5.282836e-01,(30:4.995786e-01,29:4.124373e-01):3.014770e-01):1.526602e-01):1.834100e-02,(22:5.497293e-01,25:3.352948e-01):3.851087e-02):3.516431e-02,31:7.765151e-01):5.784778e-02,23:4.054101e-01):4.413847e-02,(45:3.854959e-01,27:4.595875e-01):1.272148e-01):3.151181e-02,((((38:1.615927e-01,37:2.528780e-01):4.787749e-02,(8:3.710098e-01,((40:2.446365e-01,39:2.590245e-01):5.439165e-02,(36:3.528091e-01,35:2.460479e-01):1.334644e-01):8.432177e-02):2.884973e-02):1.603210e-01,26:3.584916e-01):7.589491e-02,(42:6.021961e-01,(32:7.282308e-01,(44:4.204628e+00,(34:5.722508e-01,33:8.319708e-01):1.150460e-01):3.043288e-02):8.938417e-02):1.066170e-01):4.509076e-02):4.102300e-02):6.028240e-02):5.484223e-02):8.219026e-02,(10:4.690763e-01,9:2.419789e-01):7.170802e-02):2.367299e-01,43:4.337832e-01):1.251807e-01,((((2:3.551217e-02,7:1.662662e-03):2.367506e-03,4:1.382710e-02):3.165627e-03,3:6.933133e-02):1.603976e-01,5:1.030720e-01):1.309894e-01):1.581778e-01,6:1.617166e-02,1:3.270108e-03);
   tree gen.3500 = [&U] (((((((12:3.411513e-01,13:5.247993e-01):1.057792e-01,((((28:7.772051e-01,16:5.119483e-01):9.642693e-02,17:4.828664e-01):4.712948e-02,(19:3.409132e-01,18:2.979324e-01):1.586310e-01):7.023154e-02,(14:3.646176e-01,15:2.924485e-01):3.601722e-02):1.242327e-01):5.782252e-02,(11:4.442544e-01,(41:5.863949e-01,(((((24:5.068962e-01,((22:5.602014e-01,25:3.715436e-01):5.272758e-02,((20:1.240065e-01,21:1.680156e-01):5.137698e-01,(30:5.615052e-01,29:3.673448e-01):2.931944e-01):1.484661e-01):2.399923e-02):3.760911e-02,31:7.551815e-01):5.551948e-02,23:3.942721e-01):2.879053e-02,(45:3.771786e-01,27:4.469610e-01):1.237198e-01):5.860912e-02,(((((40:2.379155e-01,39:2.519082e-01):9.684356e-02,(36:4.145964e-01,35:2.379334e-01):1.297976e-01):3.498808e-02,(8:2.550535e-01,(38:1.571532e-01,37:2.459305e-01):7.902254e-02):5.060790e-02):1.810034e-01,26:3.486426e-01):7.478340e-02,(42:5.856516e-01,((32:7.082237e-01,44:4.292644e+00):5.844615e-02,(34:6.341278e-01,33:8.091137e-01):2.401410e-01):1.178802e-01):1.036878e-01):6.902315e-02):3.379696e-02):6.218692e-02):5.972106e-02):2.335689e-02,(10:5.035338e-01,9:2.353308e-01):6.973795e-02):2.302261e-01,43:4.218657e-01):1.647366e-01,(((7:2.435857e-03,(2:2.239698e-02,3:6.977056e-02):9.758132e-03):2.340663e-03,4:1.270316e-02):1.581302e-01,5:9.928173e-02):1.019468e-01):1.595808e-01,6:1.103526e-02,1:8.748015e-04);
   tree gen.4000 = [&U] (6:1.559196e-03,(((10:4.759797e-01,((((12:4.203749e-01,13:4.368391e-01):1.199306e-01,(((19:4.465911e-01,18:3.255300e-01):2.415458e-01,(17:3.861979e-01,(16:4.989418e-01,28:7.241291e-01):4.915164e-02):9.191037e-02):3.890047e-02,(14:4.608077e-01,15:2.478436e-01):3.446132e-02):1.384345e-01):4.889262e-02,((((((34:4.444080e-01,33:7.102764e-01):2.321369e-01,(44:4.048799e+00,32:6.026396e-01):2.935129e-01):1.266044e-01,(45:3.820535e-01,27:3.829271e-01):1.372138e-01):5.902715e-02,((((((21:1.552903e-01,20:1.917990e-01):5.178003e-01,(30:5.425735e-01,29:4.351699e-01):4.535690e-01):9.855502e-02,22:6.698461e-01):6.846129e-02,(24:5.076953e-01,25:4.985181e-01):4.039644e-02):2.969110e-02,31:9.100209e-01):5.811654e-02,23:5.987860e-01):4.365911e-02):2.848079e-02,((42:6.032008e-01,41:4.688146e-01):1.066306e-01,(((8:2.650682e-01,(38:1.562846e-01,37:2.964883e-01):1.361048e-01):3.773270e-02,((39:2.609033e-01,40:2.358414e-01):3.412109e-02,(36:3.768223e-01,35:1.997313e-01):8.497104e-02):1.358835e-01):1.678183e-01,26:3.665134e-01):7.519068e-02):7.582549e-02):1.411389e-01,11:3.801647e-01):5.090434e-02):4.086878e-02,9:2.429412e-01):3.305977e-02):1.848813e-01,43:3.812575e-01):1.354414e-01,(((2:1.606989e-02,(3:2.997692e-02,7:1.745316e-03):3.278468e-02):1.332237e-02,4:8.697923e-03):1.145657e-01,5:1.043014e-01):8.723851e-02):8.321720e-02,1:6.012058e-03);
   tree gen.4500 = [&U] (6:1.428556e-03,((((10:4.673391e-01,(((12:3.810720e-01,13:4.043308e-01):4.129323e-02,(((19:4.133571e-01,18:2.431587e-01):1.840450e-01,(17:4.879235e-01,(16:4.618120e-01,28:6.432782e-01):1.068672e-01):1.138896e-01):3.871028e-02,(14:4.265157e-01,15:3.249896e-01):6.424404e-02):1.232364e-01):3.253094e-02,(((42:6.106040e-01,41:4.339268e-01):9.519100e-02,(((((34:4.153085e-01,33:6.574196e-01):1.930247e-01,(44:3.747499e+00,32:6.908532e-01):4.452161e-02):9.348695e-02,(45:4.622418e-01,27:3.544308e-01):6.577831e-02):5.463452e-02,((((((21:9.100458e-02,20:1.536479e-01):4.768533e-01,(30:4.874689e-01,29:4.044265e-01):3.348852e-01):7.708751e-02,22:6.161371e-01):2.398720e-02,(24:4.699141e-01,25:3.619689e-01):3.500951e-02):9.210113e-03,31:8.422997e-01):4.559952e-02,23:5.542260e-01):3.008226e-02):4.404218e-02,(((8:2.362546e-01,((39:2.435490e-01,40:2.096855e-01):4.392859e-02,(36:3.487802e-01,35:2.115427e-01):1.367511e-01):1.444117e-01):2.242708e-02,(38:1.446543e-01,37:2.744245e-01):1.315959e-01):1.553298e-01,26:2.494568e-01):6.959520e-02):2.295986e-02):1.261950e-01,11:3.518739e-01):6.442156e-02):4.891018e-02):3.372247e-02,9:2.449172e-01):1.667177e-01,43:3.528854e-01):1.253623e-01,((((4:7.939548e-03,3:1.495533e-02):1.340539e-02,2:8.762282e-03):1.009557e-02,7:1.000490e-02):1.060401e-01,5:1.161096e-01):8.526023e-02):7.702441e-02,1:4.291948e-03);
   tree gen.5000 = [&U] (6:3.775958e-03,((((10:5.769559e-01,9:2.800106e-01):3.741546e-02,(((12:4.260502e-01,13:4.412857e-01):1.455998e-01,((17:5.325186e-01,(16:5.082961e-01,28:8.104222e-01):4.996989e-03):9.873051e-02,((19:4.511371e-01,18:2.938476e-01):2.202906e-01,(14:4.654984e-01,15:3.546930e-01):4.507436e-02):2.277202e-02):1.011709e-01):3.006865e-02,(((42:6.664119e-01,41:4.735868e-01):1.038913e-01,(((((34:4.532669e-01,33:8.123503e-01):1.693472e-01,(44:4.090012e+00,32:3.892768e-01):2.544175e-01):2.338449e-01,(45:5.044897e-01,27:5.006393e-01):1.071482e-01):4.120729e-02,((((((21:1.362117e-01,20:1.676910e-01):5.204367e-01,(30:5.320225e-01,29:3.408595e-01):4.116428e-01):3.672050e-02,22:6.724507e-01):7.611866e-02,(24:5.128632e-01,25:3.950521e-01):3.820930e-02):3.464437e-02,31:9.192842e-01):4.976722e-02,23:5.076970e-01):6.988196e-02):3.624795e-02,(((8:2.638144e-01,(38:1.837763e-01,37:2.995064e-01):8.462933e-02):2.775863e-02,((39:3.143524e-01,40:2.734459e-01):1.897170e-02,(36:3.806580e-01,35:2.308773e-01):6.746624e-02):1.633176e-01):1.820795e-01,26:3.099305e-01):1.350171e-01):4.575802e-02):1.349493e-01,11:4.605484e-01):4.936220e-02):6.705605e-02):1.622783e-01,43:3.851384e-01):2.034880e-01,((3:3.300502e-03,(2:5.437309e-03,(4:8.110516e-03,7:1.291583e-02):2.810008e-03):1.569055e-02):9.763264e-02,5:1.241376e-01):8.505053e-02):1.014106e-01,1:3.466511e-03);
   tree gen.5500 = [&U] (6:2.288323e-03,((((10:4.556245e-01,(((12:4.559965e-01,13:4.381068e-01):5.778054e-02,((14:4.539081e-01,15:3.108916e-01):3.667717e-02,((19:5.061366e-01,18:4.125180e-01):2.332098e-01,(17:5.096384e-01,(16:6.357087e-01,28:5.907987e-01):9.939251e-02):3.348155e-02):8.196672e-02):1.457789e-01):2.910161e-02,((((((34:4.643758e-01,33:6.714853e-01):1.806482e-01,(44:4.649879e+00,32:5.056344e-01):8.562243e-02):1.944371e-01,(45:3.383433e-01,27:4.970327e-01):1.063763e-01):4.598793e-02,(31:6.929308e-01,(23:5.040396e-01,((((21:1.261960e-01,20:1.664830e-01):5.166876e-01,22:6.676064e-01):6.837801e-02,(30:5.281899e-01,29:3.041521e-01):3.847089e-01):7.316563e-02,(24:5.315845e-01,25:4.817511e-01):6.554030e-02):6.368949e-02):1.074850e-02):1.000559e-01):1.302044e-02,((42:6.616112e-01,41:3.983092e-01):2.432277e-01,(((8:4.101763e-01,(38:1.824523e-01,37:2.479296e-01):8.170162e-02):3.221282e-02,((39:3.133333e-01,40:2.084137e-01):4.468136e-02,(36:3.838524e-01,35:2.171380e-01):6.698022e-02):8.192504e-02):1.928322e-01,26:3.076978e-01):9.942399e-02):3.354282e-02):8.387600e-02,11:4.572307e-01):3.882726e-02):7.297321e-02):5.973361e-02,9:2.779934e-01):1.608039e-01,43:3.823639e-01):2.020221e-01,((7:1.233740e-02,(4:5.918835e-03,(2:4.633952e-03,3:5.519343e-03):7.103741e-03):1.054582e-02):1.131581e-01,5:1.232433e-01):8.966225e-02):1.006800e-01,1:4.568734e-03);
   tree gen.6000 = [&U] (((43:2.747695e-01,((((((16:6.193316e-01,28:8.855560e-01):4.639066e-02,17:4.794200e-01):8.067047e-02,((18:3.493803e-01,19:5.220298e-01):1.855594e-01,(15:3.211718e-01,14:3.971017e-01):7.894468e-02):5.062880e-02):5.793127e-02,(13:4.679803e-01,12:4.022687e-01):4.729045e-02):7.305651e-02,(11:3.919169e-01,((((32:8.045056e-01,(33:7.769562e-01,34:4.792243e-01):3.295516e-01):1.028332e-01,(45:3.822626e-01,27:4.349519e-01):1.053632e-01):3.293361e-02,((31:1.015115e+00,((44:4.711942e+00,((20:1.180468e-01,21:1.452224e-01):5.418449e-01,22:5.985228e-01):5.187164e-02):6.983843e-02,(25:4.507723e-01,((29:3.344586e-01,30:5.553306e-01):3.569261e-01,24:4.607568e-01):1.077521e-01):2.725718e-03):6.084655e-02):1.929897e-03,23:5.256121e-01):7.300517e-02):2.306055e-02,((((8:3.555365e-01,((36:4.275180e-01,35:2.170004e-01):1.102315e-01,(39:3.109371e-01,40:2.157287e-01):2.929916e-02):8.783273e-02):2.154546e-02,(37:2.517016e-01,38:1.613074e-01):5.774143e-02):2.513680e-01,26:2.862007e-01):4.534850e-02,(42:5.446596e-01,41:5.790663e-01):1.319052e-01):9.460209e-02):7.317745e-02):5.029872e-02):5.150011e-02,(10:4.068929e-01,9:2.259408e-01):2.239847e-02):1.330854e-01):1.204902e-01,(5:9.518841e-02,(((4:2.786813e-03,3:3.572041e-03):8.216267e-04,2:6.934118e-04):2.208173e-03,7:2.826668e-03):1.164267e-01):6.033212e-02):1.124316e-01,6:7.172868e-03,1:1.918724e-03);
   tree gen.6500 = [&U] (((43:3.656899e-01,((((((18:2.703925e-01,19:4.969438e-01):2.153395e-01,(15:2.215987e-01,14:3.780191e-01):1.062894e-01):2.206789e-02,(16:5.728583e-01,(28:8.430008e-01,17:4.563816e-01):4.478664e-02):8.394055e-02):1.221109e-01,(13:4.657529e-01,12:4.105777e-01):7.851803e-02):6.954580e-02,(11:4.332138e-01,((((32:7.658453e-01,(33:7.396197e-01,34:4.609600e-01):2.833701e-01):1.143281e-01,(45:3.638930e-01,27:4.140504e-01):9.795788e-02):4.166182e-02,((23:5.003540e-01,31:9.190749e-01):1.496894e-03,(44:4.485511e+00,(25:4.364686e-01,(((20:1.123741e-01,21:1.382437e-01):5.158067e-01,22:5.697609e-01):5.402953e-02,((29:3.681066e-01,30:5.286444e-01):3.397741e-01,24:4.016168e-01):1.005515e-01):7.133273e-04):3.167590e-03):6.230801e-02):6.949692e-02):2.195238e-02,((((8:2.749705e-01,((36:3.284390e-01,35:1.940872e-01):1.154370e-01,(39:2.959951e-01,40:2.053620e-01):3.176157e-02):8.652566e-02):3.332992e-02,(37:2.499128e-01,38:1.676780e-01):5.873822e-02):2.392886e-01,26:2.724474e-01):3.915001e-02,(42:5.184861e-01,41:5.512394e-01):1.746639e-01):8.406189e-02):8.447646e-02):6.384917e-02):2.834833e-02,(9:2.914686e-01,10:5.124710e-01):3.478180e-02):1.810149e-01):1.285920e-01,(5:1.058003e-01,((7:2.087680e-03,(4:1.137346e-03,3:4.487162e-04):3.660439e-03):5.277033e-04,2:6.878806e-04):1.076981e-01):5.781223e-02):1.000246e-01,6:1.100895e-04,1:3.724069e-03);
   tree gen.7000 = [&U] (6:8.984554e-04,(((((((12:3.927062e-01,13:4.441549e-01):6.749141e-02,((14:3.638856e-01,15:3.120336e-01):5.631668e-02,((17:5.004235e-01,(16:4.505345e-01,28:8.493899e-01):7.593712e-02):5.216135e-02,(19:5.027509e-01,18:3.726723e-01):1.276359e-01):9.735179e-02):1.285258e-01):3.519236e-02,((((((8:3.695707e-01,((39:3.176590e-01,40:2.082478e-01):3.699171e-02,(36:3.891516e-01,35:1.440708e-01):1.876167e-01):6.709556e-02):2.722977e-02,(38:1.609978e-01,37:2.289550e-01):2.909640e-02):1.752719e-01,26:3.049771e-01):1.098237e-01,((((34:3.554449e-01,33:6.165057e-01):1.540877e-01,(44:3.453128e+00,32:3.942351e-01):2.556073e-01):1.607414e-01,(45:3.563613e-01,27:4.414472e-01):5.980639e-02):9.859438e-02,(23:5.684278e-01,(((((21:1.435024e-01,20:1.276619e-01):4.845214e-01,(30:4.119182e-01,29:3.833628e-01):3.900199e-01):2.272774e-02,22:6.494267e-01):6.889555e-02,(24:5.389232e-01,25:4.884018e-01):8.406428e-02):5.733986e-02,31:8.166418e-01):5.110370e-02):2.672418e-02):2.124795e-02):3.596043e-02,(42:6.506063e-01,41:4.338703e-01):9.199356e-02):8.530370e-02,11:4.405066e-01):9.118960e-02):3.710643e-02,10:4.626895e-01):2.262822e-02,9:3.021184e-01):1.576582e-01,43:2.880207e-01):1.941996e-01,((4:9.858861e-03,((7:3.571843e-03,2:1.696443e-03):2.777272e-04,3:2.724882e-05):4.334880e-03):1.007876e-01,5:1.312640e-01):3.646203e-02):1.276576e-01,1:1.467731e-03);
   tree gen.7500 = [&U] (((43:3.220705e-01,((9:3.099348e-01,10:4.790465e-01):6.517899e-02,((((15:2.737281e-01,14:3.865869e-01):1.040861e-01,((18:2.765209e-01,19:5.082071e-01):2.202202e-01,(17:4.667255e-01,(16:5.092537e-01,28:8.105797e-01):7.890749e-02):6.290977e-02):5.462907e-02):1.190421e-01,(13:4.427057e-01,12:4.198835e-01):4.461118e-02):4.434625e-02,(11:3.856158e-01,((((32:8.702395e-01,(33:6.925183e-01,34:4.770998e-01):1.210991e-01):1.335366e-01,(45:3.877188e-01,27:4.234349e-01):9.002106e-02):5.311935e-02,(23:5.116946e-01,((24:5.412385e-01,(44:4.522532e+00,(25:4.545296e-01,((29:3.255372e-01,30:3.856119e-01):3.465698e-01,((20:9.894162e-02,21:1.413771e-01):5.162597e-01,22:6.481578e-01):5.963865e-02):7.144317e-02):1.352528e-03):3.955196e-02):3.562511e-02,31:1.004012e+00):8.485042e-03):1.036296e-01):4.017280e-02,((((8:3.186600e-01,((36:4.198429e-01,35:1.727132e-01):1.119499e-01,(39:3.027039e-01,40:2.215026e-01):5.832473e-02):6.921187e-02):3.837489e-02,(37:2.707457e-01,38:1.637782e-01):8.943822e-02):2.232143e-01,26:3.367743e-01):1.729846e-02,(42:5.302377e-01,41:4.399380e-01):1.452835e-01):6.619532e-02):1.006164e-01):5.004764e-02):4.249186e-02):1.905831e-01):1.169917e-01,(5:1.081983e-01,(3:1.100182e-04,((2:1.219341e-03,4:4.429647e-04):4.254936e-04,7:4.146124e-03):1.150855e-03):1.196479e-01):5.591949e-02):1.673583e-01,6:6.400076e-04,1:2.321728e-03);
   tree gen.8000 = [&U] (((43:2.976489e-01,((9:2.490127e-01,10:5.341057e-01):6.619418e-02,(((((18:3.019694e-01,19:4.577516e-01):1.242295e-01,(15:2.779916e-01,14:4.998141e-01):1.051659e-01):4.750263e-02,(16:5.171855e-01,(17:4.690879e-01,28:7.984834e-01):2.597546e-03):1.640203e-01):7.632138e-02,(13:4.496011e-01,12:4.854357e-01):4.677521e-02):5.282861e-02,(11:3.916219e-01,((((32:8.760398e-01,(33:7.033046e-01,34:4.674202e-01):2.715984e-01):8.174403e-02,(45:3.937577e-01,27:4.300301e-01):1.423211e-01):2.561308e-02,((23:5.196644e-01,((22:6.582531e-01,((20:1.069014e-01,21:1.435791e-01):5.243007e-01,(29:3.710545e-01,30:4.839214e-01):3.930750e-01):4.194334e-02):4.727540e-02,(24:5.496685e-01,(44:4.867688e+00,25:4.616091e-01):1.468351e-02):2.848317e-02):3.860395e-02):1.863852e-02,31:1.019650e+00):6.406838e-02):1.460596e-02,((((8:3.423026e-01,(37:2.985893e-01,38:1.925126e-01):3.800104e-02):3.493960e-02,((36:4.263821e-01,35:1.754032e-01):1.136935e-01,(39:3.148812e-01,40:2.683443e-01):5.923316e-02):7.028987e-02):2.037662e-01,26:3.095531e-01):3.497944e-02,(42:6.558723e-01,41:4.467902e-01):7.398379e-02):6.722633e-02):1.004976e-01):3.798592e-02):4.242159e-02):1.935515e-01):2.067956e-01,(5:1.098835e-01,((4:8.732628e-04,3:7.771303e-04):8.285600e-04,(2:1.714982e-03,7:4.683933e-03):7.433141e-04):1.248323e-01):8.828492e-02):9.444198e-02,6:1.485971e-03,1:2.809219e-03);
   tree gen.8500 = [&U] ((((((((12:4.359610e-01,13:4.795673e-01):1.287013e-01,((17:5.466556e-01,(28:8.258967e-01,16:5.241609e-01):9.632362e-02):3.440077e-02,((19:3.947460e-01,18:3.174624e-01):1.767781e-01,(15:2.838102e-01,14:4.414866e-01):9.217798e-02):3.991054e-02):9.573636e-02):5.738943e-02,(11:4.017617e-01,((((((40:2.292606e-01,39:3.364165e-01):5.171975e-02,(36:3.115181e-01,35:2.252347e-01):1.947308e-01):7.348354e-02,(8:3.019611e-01,(37:2.926126e-01,38:1.742399e-01):5.620883e-02):3.827937e-02):1.991962e-01,26:3.117327e-01):5.294513e-02,(42:5.758181e-01,41:4.629039e-01):9.856960e-02):2.830156e-02,(23:5.154120e-01,((((((20:9.779694e-02,21:1.722803e-01):5.377559e-01,(30:4.337626e-01,29:3.496513e-01):3.450476e-01):7.917086e-02,22:5.445994e-01):8.296759e-02,(25:3.971256e-01,24:5.511233e-01):3.631396e-02):8.644452e-02,31:8.452764e-01):5.304412e-02,((45:4.003193e-01,27:5.366971e-01):6.400558e-02,((32:6.492750e-01,44:4.051069e+00):6.249950e-02,(34:5.233644e-01,33:5.975131e-01):1.760809e-01):1.776900e-01):2.345886e-02):1.697804e-02):4.013866e-02):9.577876e-02):4.733151e-02):6.806814e-02,9:2.690386e-01):3.459427e-02,10:4.115044e-01):8.370325e-02,43:3.262292e-01):1.609910e-01,((((7:1.130684e-02,4:6.225563e-03):1.199740e-03,3:6.659211e-04):4.589691e-04,2:3.468562e-04):1.082940e-01,5:1.038513e-01):6.551869e-02):1.583741e-01,6:6.100954e-03,1:2.904258e-03);
   tree gen.9000 = [&U] ((((((((12:4.318671e-01,13:3.787386e-01):8.668599e-02,((17:6.018079e-01,(15:2.791971e-01,14:4.373408e-01):8.016264e-02):2.607892e-02,((28:8.181411e-01,16:5.192388e-01):9.541908e-02,(19:3.875035e-01,18:3.144813e-01):1.796595e-01):5.198824e-02):9.483734e-02):3.534685e-02,(11:3.979890e-01,((((((40:2.152226e-01,39:3.332573e-01):3.771351e-02,(36:3.031359e-01,35:2.135582e-01):8.240691e-02):8.576444e-02,(8:2.991255e-01,(37:2.898648e-01,38:1.652574e-01):5.568100e-02):6.083151e-02):1.936693e-01,26:3.088053e-01):6.549090e-02,(42:5.704108e-01,41:4.585570e-01):1.002527e-01):4.638961e-02,(((31:7.613740e-01,((((20:1.318269e-01,21:1.706625e-01):5.327061e-01,(30:4.192431e-01,29:4.635818e-01):3.353695e-01):7.759255e-02,22:5.695709e-01):5.065801e-02,(25:3.856936e-01,24:5.209539e-01):3.623251e-02):4.499497e-02):8.844522e-02,23:5.105720e-01):2.694240e-02,((45:3.965601e-01,27:5.175464e-01):9.072141e-02,((32:5.704766e-01,44:4.013027e+00):1.599328e-01,(34:5.184497e-01,33:6.293221e-01):2.378260e-01):1.466025e-01):3.447192e-02):1.382954e-02):9.487935e-02):4.688705e-02):5.195633e-02,9:2.665122e-01):6.857865e-02,10:4.076401e-01):1.167865e-01,43:3.940624e-01):1.467490e-01,(((2:1.537114e-03,(4:5.669317e-03,3:3.348481e-03):1.157155e-04):9.439245e-04,7:2.596585e-03):1.003343e-01,5:1.546759e-01):6.150120e-02):1.156619e-01,6:8.271704e-04,1:7.632800e-03);
   tree gen.9500 = [&U] (6:1.337815e-03,((((10:5.085533e-01,9:2.054496e-01):3.308168e-02,(((12:3.662505e-01,13:4.377962e-01):6.787523e-02,(((19:4.447239e-01,18:2.867470e-01):1.865598e-01,(16:5.067677e-01,(28:7.125856e-01,17:5.007342e-01):2.961474e-02):5.511460e-02):7.024414e-02,(14:3.265626e-01,15:3.149467e-01):1.009392e-01):1.448179e-01):8.187573e-02,((((31:8.941110e-01,((((21:2.046592e-01,20:9.100569e-02):5.089837e-01,(30:4.696723e-01,29:3.822409e-01):3.111174e-01):1.453157e-01,((24:4.915541e-01,25:4.814097e-01):7.806311e-02,22:5.997872e-01):3.956345e-02):4.599002e-02,23:5.415363e-01):1.097348e-02):5.027632e-02,(((34:4.141368e-01,33:7.125636e-01):2.853772e-01,(44:4.381356e+00,32:6.219823e-01):6.646588e-02):1.051990e-01,(45:3.283331e-01,27:4.409407e-01):1.318995e-01):7.488688e-02):9.385699e-03,((((8:2.713451e-01,((39:3.525416e-01,40:2.637794e-01):7.644506e-02,(36:3.802545e-01,35:2.487935e-01):1.009621e-01):4.870973e-02):4.192198e-02,(38:1.194091e-01,37:3.592257e-01):7.486278e-02):1.390949e-01,26:2.802968e-01):5.086085e-02,(42:5.544547e-01,41:3.287671e-01):1.979184e-01):7.984327e-02):1.522732e-01,11:4.194457e-01):4.092745e-02):5.684302e-02):1.770759e-01,43:3.493522e-01):1.149418e-01,((3:2.970538e-03,(4:2.974514e-03,(7:5.441245e-03,2:1.864424e-03):5.657976e-04):2.484839e-03):1.091100e-01,5:9.954488e-02):5.315771e-02):1.148711e-01,1:1.211602e-03);
   tree gen.10000 = [&U] (((((9:2.988337e-01,(((12:4.842422e-01,13:4.246705e-01):5.175024e-02,((15:2.877737e-01,14:4.838459e-01):8.126842e-02,(((19:5.250909e-01,18:3.691123e-01):1.560648e-01,17:6.747927e-01):6.294914e-02,(28:7.719171e-01,16:5.731205e-01):1.265520e-01):7.371506e-02):1.229637e-01):7.736684e-02,(11:4.462554e-01,(((((25:4.427052e-01,24:4.357690e-01):6.997138e-02,(31:8.537103e-01,(((20:1.333072e-01,21:2.157193e-01):6.202410e-01,(30:5.974025e-01,29:3.863652e-01):4.043026e-01):7.466293e-02,22:6.386462e-01):3.217470e-02):5.471260e-02):9.515346e-02,23:4.705696e-01):4.603951e-02,((45:3.846844e-01,27:5.803123e-01):7.812906e-02,((32:5.690248e-01,44:4.499710e+00):2.101869e-01,(34:4.180884e-01,33:8.962333e-01):2.800934e-01):1.242955e-01):5.640052e-02):3.896294e-02,((42:5.523447e-01,41:5.862149e-01):1.294165e-01,(((8:3.143954e-01,((40:2.398636e-01,39:3.503044e-01):7.346800e-02,(36:3.557857e-01,35:2.394577e-01):1.033540e-01):5.887222e-02):4.361636e-02,(37:3.250184e-01,38:1.299599e-01):6.982362e-02):2.515983e-01,26:3.462560e-01):5.000557e-02):4.315790e-02):1.056762e-01):4.985312e-02):1.137006e-02):1.869663e-02,10:4.860073e-01):2.289788e-01,43:3.338200e-01):1.405935e-01,((3:1.673514e-03,(7:2.568505e-03,(2:2.084587e-03,4:3.489869e-03):2.956006e-04):4.041984e-03):1.091529e-01,5:1.248241e-01):4.550627e-02):1.656659e-01,6:5.250675e-03,1:5.360372e-03);
   tree gen.10500 = [&U] (((43:3.421430e-01,(((((15:2.968809e-01,14:4.792612e-01):7.107516e-02,((17:5.330283e-01,(16:5.483777e-01,28:8.783592e-01):2.873129e-02):8.259593e-02,(18:3.293345e-01,19:4.454292e-01):1.796327e-01):3.545572e-02):1.494530e-01,(13:3.941995e-01,12:3.780472e-01):8.954133e-02):4.311995e-02,(11:3.581215e-01,((((32:7.377273e-01,(33:7.399258e-01,34:4.278588e-01):2.506425e-01):8.761441e-02,(45:3.511536e-01,27:3.543233e-01):1.395490e-01):7.210950e-02,((31:8.538827e-01,((24:4.710403e-01,(44:4.548178e+00,25:2.378785e-01):1.310434e-01):3.268216e-02,(22:5.647306e-01,((20:1.522565e-01,21:1.381358e-01):5.472139e-01,(29:2.977867e-01,30:4.961304e-01):3.562179e-01):1.226961e-01):3.674262e-02):9.731281e-02):1.984821e-02,23:4.729339e-01):3.997021e-02):2.226662e-02,(((((36:4.046529e-01,35:1.517126e-01):1.337801e-01,(39:2.923710e-01,40:1.865500e-01):7.158663e-02):8.198166e-02,(8:3.168785e-01,(37:2.792326e-01,38:1.777893e-01):1.213041e-01):9.715397e-03):2.138768e-01,26:2.789323e-01):8.457456e-02,(42:3.935313e-01,41:5.379139e-01):1.124120e-01):4.399662e-02):6.317447e-02):6.993129e-02):2.758773e-02,(9:2.278171e-01,10:4.727690e-01):8.479023e-02):1.787977e-01):2.095709e-01,(5:1.196925e-01,(4:4.636031e-03,(3:3.542250e-03,(7:4.746178e-03,2:1.112709e-03):1.791404e-04):4.032565e-03):1.059753e-01):2.793715e-02):1.398893e-01,6:1.118143e-04,1:6.728939e-04);
   tree gen.11000 = [&U] ((((9:2.671910e-01,((((12:4.386729e-01,13:3.847072e-01):1.135626e-01,((15:3.164580e-01,14:4.383140e-01):8.350928e-02,((((19:4.610979e-01,18:3.593506e-01):1.883323e-01,28:7.467927e-01):2.030244e-02,16:6.319396e-01):4.698616e-02,17:6.112919e-01):7.176302e-02):6.996789e-02):3.706482e-02,(11:4.042609e-01,(((((((20:8.683400e-02,21:1.692848e-01):4.358131e-01,(30:4.524768e-01,29:3.030124e-01):4.244013e-01):3.123668e-02,22:5.785468e-01):3.762282e-02,((24:4.076797e-01,25:3.672592e-01):1.221152e-01,31:7.733725e-01):3.578292e-03):9.792338e-02,23:5.432706e-01):7.217531e-02,((45:4.455430e-01,27:3.843931e-01):9.007826e-02,((32:5.154771e-01,44:4.133454e+00):3.458599e-01,(34:5.212797e-01,33:7.364071e-01):2.152645e-01):5.886984e-02):5.312705e-02):2.885035e-02,((42:4.581013e-01,41:4.745779e-01):1.172378e-01,(((((40:2.172914e-01,39:3.173392e-01):7.231992e-02,(36:3.223048e-01,35:2.169237e-01):1.390075e-01):6.454716e-02,8:3.214628e-01):2.299478e-02,(37:2.464659e-01,38:1.647924e-01):5.370151e-02):2.088089e-01,26:3.130352e-01):5.262537e-02):6.407652e-02):9.144384e-02):3.509826e-02):3.864235e-02,10:5.454450e-01):2.322820e-02):1.682688e-01,43:3.024061e-01):1.270472e-01,((((2:1.101870e-02,7:2.213728e-04):2.304834e-04,4:1.831519e-03):2.669152e-03,3:1.943884e-03):1.044168e-01,5:1.186670e-01):8.452961e-02):1.388956e-01,6:1.918706e-03,1:3.952625e-03);
   tree gen.11500 = [&U] (((43:3.578303e-01,(10:4.910762e-01,(((((15:3.083771e-01,14:5.197761e-01):6.981021e-02,((16:5.890579e-01,17:4.459667e-01):3.373003e-02,(28:7.488778e-01,(18:3.576104e-01,19:3.843891e-01):1.740984e-01):3.654590e-02):8.482460e-02):1.351267e-01,(13:4.657745e-01,12:4.440465e-01):6.324939e-02):5.372769e-02,(11:4.431225e-01,((42:4.087702e-01,41:4.900479e-01):1.886530e-01,((((((36:4.158926e-01,35:1.575874e-01):1.389606e-01,(39:3.036926e-01,40:1.937738e-01):5.246956e-02):8.515627e-02,8:3.227220e-01):1.510454e-02,(37:2.900455e-01,38:1.846739e-01):5.786820e-02):1.871333e-01,26:2.995735e-01):1.708349e-01,(((32:9.609886e-01,(33:7.434465e-01,34:4.444269e-01):2.603482e-01):1.019079e-01,(45:4.447103e-01,27:3.560015e-01):7.288421e-02):6.863209e-02,((((24:4.892805e-01,(44:4.724299e+00,25:2.226930e-01):1.734374e-01):6.880003e-02,(22:5.913720e-01,((20:1.657162e-01,21:1.334028e-01):4.814853e-01,(29:4.544841e-01,30:5.153422e-01):3.823942e-01):6.626856e-02):3.329762e-02):6.564129e-02,23:4.112692e-01):1.689211e-02,31:8.869480e-01):5.187497e-02):3.530746e-02):3.351626e-02):8.643947e-02):2.679280e-02):2.069234e-02,9:2.548970e-01):2.941633e-02):1.318310e-01):1.955534e-01,(5:1.590143e-01,(4:5.417973e-03,(2:2.491954e-03,(3:1.884785e-03,7:3.537206e-04):8.227770e-04):6.487281e-04):1.394701e-01):5.280384e-02):1.453063e-01,6:1.805576e-04,1:4.019319e-04);
   tree gen.12000 = [&U] (6:2.838696e-03,((((10:4.939471e-01,(((12:4.277190e-01,13:4.683468e-01):9.353404e-02,(((19:3.808519e-01,18:3.067570e-01):1.941416e-01,(17:4.428365e-01,(28:7.438636e-01,16:5.174795e-01):5.308124e-02):7.124915e-02):3.985892e-02,(14:5.351299e-01,15:3.862396e-01):9.489897e-02):6.815975e-02):4.464123e-02,(((((((24:6.656204e-01,25:4.856164e-01):6.138549e-02,(22:6.416419e-01,((21:1.556769e-01,20:1.115798e-01):5.361966e-01,(30:5.723167e-01,29:4.023561e-01):4.181216e-01):4.684867e-02):2.281910e-02):3.299644e-02,23:4.401595e-01):4.509973e-02,31:8.638329e-01):4.335395e-02,((32:8.493513e-01,(44:4.615522e+00,(34:4.599618e-01,33:6.130213e-01):2.961797e-01):3.016558e-02):1.322905e-01,(45:4.205779e-01,27:4.717106e-01):6.846445e-02):5.584773e-02):2.550295e-02,((((8:2.750464e-01,((39:3.405087e-01,40:2.204910e-01):3.039792e-02,(36:3.783248e-01,35:2.299208e-01):1.234509e-01):6.456922e-02):3.639840e-02,(38:1.863938e-01,37:2.290889e-01):7.931525e-02):1.836072e-01,26:3.323171e-01):7.948902e-02,(42:6.578713e-01,41:5.502992e-01):1.709367e-01):2.847815e-02):1.171793e-01,11:4.487157e-01):2.803009e-02):6.442495e-02):9.063680e-02,9:3.017503e-01):1.769876e-01,43:3.737309e-01):1.604176e-01,(((2:1.725285e-03,7:3.503660e-03):1.035582e-03,(3:3.067456e-03,4:2.150931e-04):2.348252e-03):1.660463e-01,5:1.361835e-01):5.874693e-02):1.406840e-01,1:1.907632e-03);
   tree gen.12500 = [&U] ((((((((12:3.843369e-01,13:4.108469e-01):8.909261e-02,((16:6.935650e-01,((17:5.696507e-01,28:8.484166e-01):3.501348e-03,(19:3.813234e-01,18:3.836196e-01):2.222486e-01):9.840639e-02):2.131712e-02,(15:3.129458e-01,14:5.070622e-01):1.184653e-01):6.244248e-02):6.803153e-02,10:4.700640e-01):1.812105e-02,(11:4.076824e-01,(((((8:2.448252e-01,((40:2.123530e-01,39:3.389014e-01):4.276759e-02,(36:3.437104e-01,35:2.108915e-01):1.390122e-01):5.386663e-02):7.772290e-02,(37:2.476618e-01,38:1.424440e-01):6.370741e-02):1.529830e-01,26:2.595783e-01):5.619069e-02,(42:6.369293e-01,41:4.710844e-01):1.146410e-01):5.628445e-02,(((((24:5.976932e-01,25:5.104535e-01):3.032221e-02,(((20:1.526606e-01,21:2.214243e-01):4.659096e-01,(30:4.832212e-01,29:4.952587e-01):3.472496e-01):3.623236e-02,22:5.087013e-01):4.007486e-02):1.725082e-02,31:9.188920e-01):4.249676e-02,23:5.586449e-01):1.075644e-01,((45:4.758162e-01,27:3.831038e-01):1.279936e-01,((32:5.505022e-01,44:4.300389e+00):2.368561e-01,(34:4.114666e-01,33:7.487138e-01):1.697250e-01):1.532661e-01):4.232402e-02):3.935275e-02):1.631618e-01):9.329124e-02):7.625228e-02,9:2.619949e-01):1.886347e-01,43:3.284428e-01):1.442754e-01,(((7:9.710143e-06,(3:8.851324e-04,4:1.909033e-03):1.508640e-03):7.567036e-03,2:3.442919e-03):1.027865e-01,5:1.033565e-01):9.454700e-02):1.073245e-01,6:7.018227e-04,1:4.898124e-03);
   tree gen.13000 = [&U] (((43:3.886713e-01,((9:2.635491e-01,((((15:2.799088e-01,14:4.856845e-01):8.223711e-02,(((16:4.776119e-01,17:4.463347e-01):6.495637e-02,28:7.174288e-01):3.061954e-02,(18:3.341551e-01,19:3.591774e-01):1.511358e-01):6.463980e-02):9.344382e-02,(13:3.435215e-01,12:4.774130e-01):8.415646e-02):2.535593e-02,(11:3.725201e-01,((42:6.732007e-01,41:4.579062e-01):8.404751e-02,((((37:2.710217e-01,38:1.790274e-01):2.050379e-02,(8:2.523828e-01,((36:3.877815e-01,35:1.936082e-01):1.047437e-01,(39:3.019069e-01,40:1.895684e-01):2.935796e-02):6.233085e-02):5.203294e-02):1.609524e-01,26:2.523562e-01):1.427752e-01,(((((24:4.666950e-01,(44:4.121968e+00,25:2.291514e-01):2.015420e-01):6.044033e-02,(((20:1.254181e-01,21:1.467040e-01):4.499052e-01,(29:3.638363e-01,30:4.805729e-01):2.358484e-01):9.362482e-02,22:5.358908e-01):4.756115e-02):1.955484e-02,31:8.287739e-01):7.883377e-02,23:3.853884e-01):4.143999e-02,((32:6.686107e-01,(33:6.614725e-01,34:4.345392e-01):2.057081e-01):1.533284e-01,(45:4.248653e-01,27:4.919934e-01):1.219230e-01):4.070737e-02):2.700833e-02):5.463898e-02):8.820248e-02):3.804124e-02):3.773846e-02):1.716875e-02,10:4.847534e-01):1.441011e-01):1.300551e-01,(5:1.170804e-01,((2:3.327484e-03,(7:2.197827e-03,3:2.643095e-03):1.656681e-03):8.983883e-04,4:2.598267e-03):1.001937e-01):7.213722e-02):1.165417e-01,6:5.278099e-03,1:2.060929e-03);
   tree gen.13500 = [&U] (((43:3.979618e-01,((9:2.722174e-01,((((15:2.865995e-01,14:4.008876e-01):5.022087e-02,(((16:5.185685e-01,28:7.345776e-01):6.650903e-02,17:4.570035e-01):3.117978e-02,(18:2.711241e-01,19:4.282684e-01):2.311941e-01):8.987403e-02):5.837234e-02,(13:3.517327e-01,12:3.712433e-01):9.546170e-02):1.107936e-01,(11:3.814245e-01,(((((((24:4.624279e-01,(44:4.220496e+00,25:2.346289e-01):2.063595e-01):9.630066e-02,(((20:1.284160e-01,21:1.463857e-01):5.936843e-01,(29:2.766485e-01,30:4.920601e-01):3.637506e-01):3.463283e-02,22:5.487003e-01):2.985569e-02):1.659515e-02,31:8.485842e-01):9.610901e-02,23:3.946004e-01):7.164928e-02,((32:7.757135e-01,(33:6.812854e-01,34:4.449261e-01):2.106252e-01):1.508049e-01,(45:4.350210e-01,27:4.279892e-01):1.166741e-01):5.147950e-02):8.350646e-03,((((36:4.347099e-01,35:1.982361e-01):1.502116e-01,(39:2.825320e-01,40:2.565285e-01):4.733498e-02):4.432832e-02,(8:2.516684e-01,(37:2.238975e-01,38:1.330509e-01):6.230764e-02):2.815806e-02):1.587863e-01,26:2.583883e-01):1.260913e-01):5.041795e-02,(42:6.892923e-01,41:4.688516e-01):4.610540e-02):9.317705e-02):3.895055e-02):4.488744e-02):5.139583e-02,10:3.945236e-01):1.413950e-01):1.266231e-01,(5:1.198790e-01,(((2:1.388291e-03,4:3.119086e-03):1.600138e-03,3:1.325679e-03):1.124756e-03,7:1.319733e-04):1.141854e-01):7.386153e-02):1.494419e-01,6:4.519586e-03,1:3.190631e-03);
   tree gen.14000 = [&U] (((43:4.024806e-01,(10:3.836488e-01,(9:2.815548e-01,((((15:2.701994e-01,14:4.054397e-01):8.268527e-02,(((16:5.244568e-01,28:7.429187e-01):2.433313e-02,17:4.621928e-01):6.134109e-02,(18:2.742027e-01,19:4.331313e-01):2.192361e-01):1.179347e-01):1.448541e-01,(13:3.557267e-01,12:3.754588e-01):9.654567e-02):2.357270e-02,(11:4.310707e-01,((42:7.128812e-01,41:5.302559e-01):7.519886e-03,(((((36:2.652276e-01,35:2.004870e-01):1.450878e-01,(39:3.143458e-01,40:2.594414e-01):4.406356e-02):8.542704e-02,(8:2.545261e-01,(37:2.264399e-01,38:1.345617e-01):2.807982e-02):1.789340e-02):1.605894e-01,26:2.613223e-01):1.145192e-01,(((((24:4.676788e-01,(44:4.268420e+00,25:1.967061e-01):2.195476e-01):6.700173e-02,(((20:1.298742e-01,21:1.498569e-01):6.004255e-01,(29:2.947782e-01,30:4.976474e-01):3.678810e-01):4.754944e-02,22:5.494120e-01):4.591309e-02):4.581702e-02,31:8.582199e-01):2.909776e-02,23:4.636925e-01):3.918175e-02,((32:7.845217e-01,(33:6.890214e-01,34:4.499782e-01):2.130169e-01):1.525173e-01,(45:4.399606e-01,27:4.328490e-01):1.212167e-01):1.040387e-02):1.027440e-02):1.959071e-02):9.878122e-02):3.939283e-02):5.126546e-02):5.593206e-02):1.384910e-01):1.280609e-01,(5:1.212402e-01,(((4:7.845529e-03,7:1.012550e-04):7.015206e-04,2:7.736540e-04):8.176729e-04,3:1.747441e-03):1.228862e-01):7.543304e-02):1.511389e-01,6:4.091467e-03,1:3.226861e-03);
   tree gen.14500 = [&U] (6:1.894752e-03,((((9:2.340061e-01,10:4.484732e-01):5.745253e-02,(((12:4.253207e-01,13:3.998462e-01):1.021364e-01,(((19:4.444888e-01,18:2.730130e-01):1.845335e-01,(17:5.668025e-01,(28:6.934640e-01,16:4.992565e-01):7.761883e-02):3.563432e-02):1.079297e-01,(14:3.931925e-01,15:2.676894e-01):7.074946e-02):9.565467e-02):4.012167e-02,((((((8:2.686584e-01,(38:1.533115e-01,37:2.121465e-01):5.565539e-02):5.794347e-02,((40:1.951787e-01,39:3.275117e-01):2.641535e-02,(36:3.516131e-01,35:2.051697e-01):1.402049e-01):8.426735e-02):1.556387e-01,26:2.634825e-01):8.000763e-02,((((25:4.817786e-01,24:4.576497e-01):7.336020e-02,(((21:1.363439e-01,20:1.713289e-01):5.566466e-01,(30:4.486912e-01,29:4.085761e-01):3.723266e-01):3.574939e-03,22:5.909890e-01):6.231812e-02):4.553502e-02,31:9.267275e-01):4.209894e-02,(((44:3.568371e+00,32:6.574732e-01):1.266123e-01,(34:4.365194e-01,33:8.259964e-01):2.391627e-01):7.111385e-02,(45:3.932215e-01,27:5.192831e-01):9.731397e-02):4.679130e-02):2.948385e-02):2.154070e-02,(23:5.323594e-01,(42:5.720633e-01,41:5.068572e-01):8.115009e-02):1.571800e-02):9.345677e-02,11:3.680366e-01):6.353077e-02):3.527258e-02):1.596731e-01,43:4.044395e-01):1.177697e-01,(((7:1.587704e-03,(2:2.463152e-03,3:1.856413e-03):1.705744e-03):1.400165e-03,4:4.345122e-03):1.330348e-01,5:1.247768e-01):5.435460e-02):1.258024e-01,1:3.327994e-03);
   tree gen.15000 = [&U] (6:4.675659e-03,((((9:2.349718e-01,10:4.503240e-01):5.768964e-02,(((12:4.270760e-01,13:4.014964e-01):9.626812e-02,(((19:4.071126e-01,18:2.741397e-01):1.925418e-01,(17:3.664278e-01,(28:6.963259e-01,16:5.013169e-01):7.386881e-02):8.448075e-02):6.387838e-02,(14:3.948152e-01,15:2.687942e-01):7.104144e-02):9.604944e-02):4.508791e-02,((((((38:1.539442e-01,37:2.130221e-01):6.548246e-02,(8:2.697672e-01,((40:1.959842e-01,39:3.288634e-01):2.652437e-02,(36:3.530642e-01,35:1.948081e-01):1.304367e-01):7.775035e-02):5.394791e-02):1.562811e-01,26:2.856645e-01):1.267359e-01,((((25:4.837669e-01,24:4.595384e-01):7.366296e-02,(((21:1.369066e-01,20:1.720360e-01):5.455876e-01,22:5.899291e-01):1.850840e-02,(30:4.876749e-01,29:4.102623e-01):3.766382e-01):6.979551e-02):4.759635e-02,31:9.305521e-01):4.227269e-02,(((44:3.583098e+00,32:5.853626e-01):1.562526e-01,(34:4.966183e-01,33:6.922252e-01):1.339292e-01):1.391912e-01,(45:3.948443e-01,27:5.214262e-01):9.389292e-02):4.698440e-02):1.116921e-02):1.895934e-02,(23:5.428075e-01,(42:5.744242e-01,41:5.089490e-01):1.126885e-01):1.270445e-02):8.927870e-02,11:4.430442e-01):4.703821e-02):3.427329e-02):1.672825e-01,43:3.077844e-01):2.653653e-01,((2:1.228547e-03,((4:3.131903e-03,3:4.014936e-04):4.635941e-03,7:3.527269e-03):1.470070e-03):1.224222e-01,5:1.546626e-01):8.082711e-02):1.263216e-01,1:6.075890e-04);
   tree gen.15500 = [&U] (6:2.555531e-03,((((9:2.373685e-01,10:4.549173e-01):5.827806e-02,(((12:4.314321e-01,13:4.055916e-01):7.708210e-02,(((19:4.112651e-01,18:2.769359e-01):1.945057e-01,(17:3.701653e-01,(28:7.034284e-01,16:5.311739e-01):7.516714e-02):6.497450e-02):5.334996e-02,(14:4.798575e-01,15:2.715359e-01):6.787574e-02):1.115026e-01):4.554780e-02,(((23:5.507424e-01,((((25:4.887013e-01,24:4.642256e-01):5.604791e-02,(22:5.959463e-01,((30:5.756084e-01,29:3.315804e-01):3.510016e-01,(21:1.258236e-01,20:1.805754e-01):6.239811e-01):3.337867e-02):7.169542e-02):4.808182e-02,(((44:3.619645e+00,32:5.808158e-01):1.383279e-01,(34:5.016837e-01,33:6.992858e-01):1.399721e-01):1.406109e-01,(45:3.988716e-01,27:5.267446e-01):9.485062e-02):4.716085e-02):6.449129e-02,(31:9.400437e-01,((((38:1.555144e-01,37:2.852503e-01):4.669845e-02,8:2.831524e-01):5.456764e-02,((40:2.305021e-01,39:2.914506e-01):3.807000e-02,(36:3.566654e-01,35:1.967951e-01):1.317671e-01):7.290641e-02):1.796727e-01,26:2.836758e-01):7.099504e-02):3.952041e-02):1.113837e-02):2.519415e-02,(42:5.625063e-01,41:4.219077e-01):1.104851e-01):9.018933e-02,11:4.475632e-01):5.149962e-02):6.337932e-02):1.689887e-01,43:3.647470e-01):1.821560e-01,((3:1.253886e-03,(7:3.446633e-03,(4:6.598976e-04,2:2.525393e-03):5.529441e-04):1.935520e-03):9.380705e-02,5:7.309631e-02):4.838836e-02):1.276101e-01,1:1.222281e-03);
   tree gen.16000 = [&U] (((((9:3.131856e-01,(((12:4.925236e-01,13:3.760979e-01):9.064483e-02,((14:4.087228e-01,15:2.994701e-01):7.944687e-02,((19:4.639889e-01,18:2.969483e-01):2.084337e-01,(17:5.021008e-01,(16:4.432387e-01,28:7.431762e-01):8.036615e-02):3.499488e-02):5.930692e-02):1.157808e-01):7.556876e-02,(11:3.993092e-01,((((((40:1.828059e-01,39:3.596120e-01):3.101392e-02,(36:4.404678e-01,35:1.982668e-01):1.239294e-01):7.546400e-02,((37:3.236898e-01,38:1.577023e-01):3.612752e-02,8:2.470790e-01):5.112219e-02):2.121059e-01,26:3.402977e-01):5.344582e-02,(42:5.546823e-01,41:4.811374e-01):1.107352e-01):5.838538e-02,((31:8.707452e-01,(23:5.131034e-01,((24:4.878892e-01,25:4.672799e-01):7.272707e-02,(((20:1.470569e-01,21:1.657079e-01):7.144208e-01,22:4.749811e-01):2.038759e-02,(30:4.004337e-01,29:4.025640e-01):3.114850e-01):2.884846e-02):7.154670e-02):1.840938e-02):4.506424e-02,((45:3.664692e-01,27:4.715885e-01):4.933471e-02,((32:6.841103e-01,44:3.999499e+00):1.755361e-01,(34:4.444956e-01,33:6.883356e-01):1.242082e-01):1.620455e-01):6.365344e-02):1.214219e-02):1.208394e-01):4.380655e-02):5.320894e-02):2.171418e-02,10:4.768661e-01):1.636214e-01,43:3.544874e-01):1.199465e-01,((((3:3.499480e-03,2:1.608533e-03):3.926284e-04,7:1.590019e-03):4.297192e-04,4:4.967710e-03):9.207171e-02,5:1.247167e-01):1.074870e-01):1.112745e-01,6:1.052405e-04,1:2.769982e-03);
   tree gen.16500 = [&U] (((((9:3.402491e-01,(((12:4.961408e-01,13:4.977454e-01):6.759743e-02,((14:4.035800e-01,15:3.016695e-01):1.254689e-01,((19:3.713171e-01,18:2.991292e-01):2.067923e-01,(17:4.336162e-01,(16:4.831747e-01,28:7.486343e-01):7.236583e-02):5.193217e-02):1.090387e-01):1.166311e-01):7.612377e-02,(11:4.022419e-01,(((((8:2.489748e-01,((40:1.841485e-01,39:3.328311e-01):7.166451e-02,(36:3.478099e-01,35:1.997229e-01):1.248396e-01):4.274752e-02):5.392014e-02,(37:2.502633e-01,38:2.002462e-01):3.685913e-02):2.170188e-01,26:3.151580e-01):5.582810e-02,(42:5.409047e-01,41:4.846710e-01):1.163367e-01):2.574747e-02,((31:8.723746e-01,(23:4.993467e-01,((24:4.914725e-01,25:4.707118e-01):7.260772e-02,((30:3.426389e-01,29:3.912694e-01):3.267450e-01,((20:1.719703e-01,21:1.669249e-01):4.347852e-01,22:4.784695e-01):8.211403e-02):5.748143e-02):6.087615e-02):2.059499e-02):5.014630e-02,((45:3.691607e-01,27:4.750520e-01):1.679492e-01,((32:7.496174e-01,44:4.028873e+00):9.018090e-02,(34:4.477601e-01,33:6.933909e-01):1.251204e-01):1.598977e-01):6.549026e-02):1.223136e-02):1.249502e-01):3.321376e-02):4.078750e-02):5.919987e-02,10:4.803684e-01):1.471627e-01,43:3.570909e-01):1.159271e-01,(((2:5.082558e-03,4:1.518382e-02):3.177906e-03,(7:1.472203e-03,3:1.331600e-03):2.095471e-03):8.512584e-02,5:9.371392e-02):8.479440e-02):1.482481e-01,6:5.219021e-04,1:2.500434e-03);
   tree gen.17000 = [&U] (((((9:3.230296e-01,10:4.646669e-01):3.789954e-02,(((12:3.908140e-01,13:4.814759e-01):6.538792e-02,((14:3.903884e-01,15:2.918090e-01):1.213678e-01,((19:3.591801e-01,18:2.893518e-01):2.000330e-01,(28:7.590352e-01,(16:4.673815e-01,17:4.173041e-01):7.343861e-02):4.328732e-02):4.870021e-02):1.128189e-01):7.363556e-02,(11:3.890941e-01,(((((8:2.334867e-01,(37:2.292792e-01,38:1.884395e-01):7.492110e-02):6.230956e-02,((40:1.781294e-01,39:3.219521e-01):6.840087e-02,(36:3.494644e-01,35:1.931947e-01):1.097850e-01):3.011322e-02):2.159986e-01,26:3.048567e-01):4.120503e-02,(42:6.068606e-01,41:4.688289e-01):1.325705e-01):3.613430e-02,(23:4.830249e-01,(((45:3.570942e-01,27:4.595243e-01):1.183919e-01,((32:6.685969e-01,44:3.488822e+00):1.413399e-01,(34:4.331245e-01,33:5.681705e-01):2.012100e-01):9.069417e-02):7.942440e-02,(((24:4.754081e-01,25:4.553260e-01):2.775824e-02,((30:3.314393e-01,29:3.784803e-01):3.566864e-01,((20:1.663492e-01,21:1.614688e-01):4.205737e-01,22:4.628301e-01):1.035559e-01):8.415136e-02):7.909421e-02,31:8.438599e-01):2.624520e-02):2.612283e-02):2.593660e-02):7.175597e-02):3.204485e-02):5.869195e-02):1.805429e-01,43:3.454189e-01):1.054384e-01,((3:1.872827e-03,(7:1.102051e-03,(2:5.796566e-04,4:1.436767e-02):1.896403e-03):3.069622e-03):8.938812e-02,5:1.353445e-01):5.970568e-02):1.434024e-01,6:4.071447e-03,1:3.726594e-03);
   tree gen.17500 = [&U] ((((9:3.152748e-01,((((12:4.560259e-01,13:4.380049e-01):5.676675e-02,((14:4.468797e-01,15:3.307385e-01):7.393016e-02,((19:4.295827e-01,18:3.028673e-01):2.599453e-01,(16:4.892128e-01,(28:7.944896e-01,17:4.451262e-01):8.118904e-03):7.808018e-02):3.762187e-02):7.419536e-02):6.705315e-02,(11:4.072686e-01,(((((8:2.976998e-01,((40:2.142704e-01,39:3.369904e-01):7.159587e-02,(36:3.657878e-01,35:2.022188e-01):1.336313e-01):7.123345e-02):3.398865e-02,(37:2.385909e-01,38:1.972415e-01):7.842065e-02):1.542723e-01,26:3.190965e-01):4.126992e-02,(42:6.352070e-01,41:4.907278e-01):8.244852e-02):4.970723e-02,(((45:3.737740e-01,27:4.809886e-01):6.805112e-02,((32:4.811930e-01,44:3.651784e+00):3.008130e-01,(34:5.338078e-01,33:5.947096e-01):2.113338e-01):9.493048e-02):4.834193e-02,(23:5.055869e-01,(31:8.832765e-01,((24:5.605975e-01,25:3.834806e-01):5.994944e-02,(((20:1.741193e-01,21:1.120160e-01):5.987203e-01,(30:5.259363e-01,29:3.961590e-01):3.649134e-01):3.554433e-02,22:4.844489e-01):9.318118e-02):8.443021e-02):9.557477e-03):4.571177e-02):2.714810e-02):7.615852e-02):3.354166e-02):4.137436e-02,10:4.930841e-01):4.743212e-02):1.889760e-01,43:3.399748e-01):1.122467e-01,((2:9.067254e-04,((7:1.817127e-03,4:4.143150e-03):1.011709e-03,3:5.082794e-03):4.347927e-03):7.976780e-02,5:1.416664e-01):6.141013e-02):1.458496e-01,6:2.973392e-03,1:5.609238e-03);
   tree gen.18000 = [&U] ((((9:3.146771e-01,((((12:4.231483e-01,13:4.011680e-01):1.089390e-01,((14:3.943379e-01,15:3.033839e-01):7.393016e-02,((19:4.295827e-01,18:3.028673e-01):2.109285e-01,((17:4.266936e-01,16:5.067505e-01):9.415113e-03,28:8.047897e-01):1.179135e-01):3.762187e-02):7.419536e-02):6.705315e-02,(11:4.072686e-01,(((((8:3.367599e-01,((40:2.142704e-01,39:3.369904e-01):7.371297e-02,(36:3.657878e-01,35:2.281282e-01):1.338593e-01):3.727812e-02):2.169106e-02,(37:2.410298e-01,38:1.972415e-01):4.974888e-02):1.460549e-01,26:3.190965e-01):8.907532e-02,(((45:3.861649e-01,27:4.809886e-01):9.157337e-02,((32:4.811930e-01,44:3.651784e+00):2.896535e-01,(34:5.338078e-01,33:5.947096e-01):2.113338e-01):8.339559e-02):4.834193e-02,((((24:5.210687e-01,25:3.834806e-01):7.407598e-02,(((20:1.258961e-01,21:1.295096e-01):5.987203e-01,(30:5.259363e-01,29:3.961590e-01):4.073057e-01):3.554433e-02,22:4.844489e-01):9.318118e-02):3.766084e-02,31:8.832765e-01):2.270813e-02,23:5.055869e-01):5.715642e-02):1.983538e-02):7.432957e-02,(42:6.352070e-01,41:4.907278e-01):7.976179e-02):5.609140e-02):5.078260e-02):4.002684e-02,10:5.144215e-01):6.386075e-02):2.282942e-01,43:3.399748e-01):1.160075e-01,((((3:3.852699e-03,4:3.721218e-03):1.534545e-03,2:1.869274e-03):1.290115e-04,7:9.452361e-04):7.539691e-02,5:1.416664e-01):9.554428e-02):1.166119e-01,6:4.026047e-03,1:5.761702e-04);
   tree gen.18500 = [&U] ((((9:2.367804e-01,((((12:4.259187e-01,13:4.037945e-01):1.096522e-01,((14:3.969197e-01,15:2.676671e-01):7.758288e-02,((19:4.323952e-01,18:3.048502e-01):2.123095e-01,((17:4.294872e-01,16:4.596660e-01):7.410163e-03,28:8.100587e-01):1.217510e-01):3.786819e-02):1.052990e-01):7.224761e-02,(11:4.099350e-01,(((((8:3.225697e-01,((40:2.156732e-01,39:3.391967e-01):7.419558e-02,(36:3.681826e-01,35:1.515825e-01):1.626034e-01):3.752219e-02):2.183307e-02,(37:2.426079e-01,38:1.985329e-01):6.537450e-02):2.016042e-01,26:3.311358e-01):6.939114e-02,(((45:3.886932e-01,27:4.841377e-01):9.652241e-02,((32:4.843434e-01,44:3.675693e+00):2.915499e-01,(34:5.373027e-01,33:5.986032e-01):2.127174e-01):8.394159e-02):4.586570e-02,(31:8.890594e-01,(((24:5.244802e-01,25:4.937836e-01):1.067364e-01,(((20:1.549604e-01,21:1.568777e-01):6.026402e-01,(30:5.894623e-01,29:3.987527e-01):4.084142e-01):2.827577e-02,22:4.876206e-01):3.829066e-02):5.623385e-02,23:5.088970e-01):2.377937e-02):8.868334e-02):3.958018e-02):7.481621e-02,(42:5.321990e-01,41:4.939407e-01):1.129631e-01):5.645864e-02):2.845640e-02):3.535768e-02,10:4.977211e-01):6.603641e-02):1.703621e-01,43:3.422007e-01):1.167670e-01,((3:3.877923e-03,(4:6.014524e-03,(2:4.562874e-03,7:4.616394e-04):1.464125e-03):3.680565e-05):7.442203e-02,5:1.312642e-01):8.391395e-02):1.112586e-01,6:8.275108e-04,1:1.425453e-03);
   tree gen.19000 = [&U] (((((((12:3.913845e-01,13:4.296053e-01):1.275401e-01,((14:3.972293e-01,15:2.576447e-01):4.959840e-02,((16:4.600245e-01,17:4.337503e-01):1.163033e-01,(28:8.075014e-01,(19:4.327325e-01,18:3.261799e-01):2.124751e-01):1.518157e-02):7.299291e-02):1.053812e-01):2.915567e-02,(11:4.102548e-01,(((((8:3.228213e-01,((40:2.158415e-01,39:3.394613e-01):2.492937e-02,(36:3.684698e-01,35:2.371069e-01):1.600319e-01):4.700576e-02):1.247454e-02,(37:2.427971e-01,38:1.202152e-01):6.120115e-02):2.435586e-01,26:2.997904e-01):1.287012e-01,(((45:3.889963e-01,27:4.260544e-01):9.659770e-02,((32:5.047742e-01,44:3.678560e+00):3.042790e-01,(34:5.377218e-01,33:5.990702e-01):2.617266e-01):1.299137e-01):4.590147e-02,(((24:5.248893e-01,25:4.941688e-01):1.248595e-01,(((20:1.550813e-01,21:1.570000e-01):6.031103e-01,(30:6.174489e-01,29:3.990637e-01):3.099262e-01):4.797455e-02,22:4.880009e-01):2.216248e-02):4.832128e-02,(23:5.092940e-01,31:8.897529e-01):1.755023e-02):1.157963e-01):2.295474e-02):3.583355e-02,(42:5.326142e-01,41:4.943260e-01):1.505591e-01):8.463127e-02):2.570320e-02):2.976508e-02,(9:2.369651e-01,10:4.796888e-01):3.408650e-02):1.888660e-01,43:3.424676e-01):1.519618e-01,(((7:4.365588e-04,4:6.430584e-03):9.126019e-04,(3:3.880948e-03,2:2.362363e-03):1.825161e-03):7.031327e-02,5:1.313666e-01):6.865953e-02):1.113454e-01,6:8.806820e-04,1:9.366720e-04);
   tree gen.19500 = [&U] (6:1.828671e-03,((((10:5.398315e-01,(((((19:3.733744e-01,18:3.974360e-01):2.312083e-01,((16:5.245083e-01,28:7.871649e-01):8.859977e-02,17:5.217714e-01):6.804764e-02):9.311029e-02,(14:4.104926e-01,15:2.714174e-01):6.516565e-02):8.670092e-02,(12:4.192193e-01,13:5.271865e-01):5.101764e-02):3.865821e-02,(((((((((21:1.578085e-01,20:1.478254e-01):6.313434e-01,22:5.317408e-01):6.959959e-02,(30:5.577909e-01,29:4.823883e-01):4.919734e-01):3.131656e-02,25:3.530425e-01):2.847614e-02,24:4.123538e-01):4.078235e-02,(((44:4.602322e+00,32:5.917403e-01):1.861560e-01,(34:5.130351e-01,33:7.405762e-01):2.749641e-01):7.322398e-02,(45:3.943760e-01,27:4.181004e-01):1.162608e-01):7.458335e-02):8.273975e-02,(((26:2.786909e-01,31:1.021622e+00):5.909589e-02,(((40:2.098301e-01,39:3.146413e-01):6.061571e-02,(36:2.852452e-01,35:2.673798e-01):1.299888e-01):7.933198e-02,((37:2.754352e-01,38:1.720611e-01):4.999947e-02,8:3.585496e-01):2.140279e-02):2.132271e-01):5.671376e-02,(42:4.503179e-01,41:4.982832e-01):1.550831e-01):5.005325e-02):2.664256e-02,23:5.759550e-01):1.668398e-01,11:4.092019e-01):3.181736e-02):6.973881e-02):3.048579e-02,9:2.491383e-01):1.495270e-01,43:4.118239e-01):1.680296e-01,(((4:3.511283e-03,(3:8.054687e-04,2:3.931696e-03):4.175994e-03):7.856018e-04,7:7.615771e-04):1.343350e-01,5:1.111670e-01):5.539139e-02):1.453284e-01,1:6.397641e-03);
   tree gen.20000 = [&U] (((43:2.816707e-01,((((((15:3.075811e-01,14:3.422075e-01):1.488154e-01,((18:2.840154e-01,19:3.970561e-01):1.637062e-01,((16:5.217344e-01,28:7.886307e-01):6.162175e-02,17:4.389292e-01):6.852528e-02):2.074983e-02):7.542190e-02,(13:4.053796e-01,12:3.602383e-01):7.850957e-02):5.624444e-02,(11:3.788409e-01,((42:4.564208e-01,41:3.532806e-01):1.289876e-01,((((31:9.634866e-01,((24:5.455500e-01,(44:4.286028e+00,25:2.416156e-01):1.891549e-01):4.515259e-02,(((20:1.755208e-01,21:1.351982e-01):4.995623e-01,(29:3.271180e-01,30:6.320834e-01):4.309767e-01):3.365665e-02,22:5.427310e-01):6.354144e-02):7.811048e-03):9.284256e-02,23:4.641911e-01):7.621378e-02,((32:7.714464e-01,(33:7.527016e-01,34:4.198309e-01):1.700436e-01):1.261170e-01,(45:4.857842e-01,27:4.584176e-01):6.538619e-02):5.379705e-02):2.388669e-02,(((8:2.659591e-01,(37:2.529080e-01,38:1.572148e-01):4.843672e-02):1.051286e-02,((36:3.479879e-01,35:2.108254e-01):1.038724e-01,(39:3.048875e-01,40:2.093824e-01):5.924071e-02):6.942624e-02):2.007876e-01,26:2.898242e-01):7.344486e-02):3.851671e-02):7.674774e-02):7.652806e-02):4.265178e-02,10:4.726015e-01):6.196774e-02,9:2.203596e-01):1.295818e-01):1.526662e-01,(5:1.071540e-01,((7:3.511803e-03,(2:5.933700e-03,3:3.220723e-03):2.560719e-04):5.038148e-03,4:4.292865e-03):8.394282e-02):9.561987e-02):1.052175e-01,6:7.086905e-04,1:3.601732e-04);
   tree gen.20500 = [&U] ((((((((12:3.891953e-01,13:4.108672e-01):2.128962e-01,((14:3.883249e-01,15:2.518693e-01):9.842236e-02,((19:4.303000e-01,18:2.713808e-01):2.100699e-01,(28:7.685341e-01,(17:5.424660e-01,16:5.410175e-01):6.858916e-02):2.044537e-03):6.677358e-02):6.573532e-02):6.598405e-02,(11:4.010584e-01,(((((8:3.155849e-01,((40:1.982792e-01,39:3.318519e-01):3.927097e-02,(36:4.353412e-01,35:1.908997e-01):1.837177e-01):5.208607e-02):3.042279e-02,(37:2.315854e-01,38:1.401838e-01):5.768966e-02):1.605633e-01,26:2.913629e-01):6.599492e-02,(((45:3.230022e-01,27:4.449548e-01):1.013287e-01,((32:2.778259e-01,44:4.299865e+00):4.295877e-01,(34:4.602910e-01,33:7.220289e-01):2.125695e-01):7.458479e-02):2.395697e-02,(23:5.144039e-01,(((24:5.321057e-01,25:4.097219e-01):5.194236e-02,(((20:1.806353e-01,21:1.429231e-01):5.634679e-01,(30:5.156073e-01,29:3.540376e-01):3.128632e-01):7.763509e-02,22:5.052215e-01):5.763717e-02):3.804847e-02,31:9.009732e-01):6.300638e-02):5.026971e-02):2.509368e-02):6.736048e-02,(42:4.855745e-01,41:4.552102e-01):1.471841e-01):8.506575e-02):2.897406e-02):3.096642e-02,10:4.726701e-01):4.458470e-02,9:2.708875e-01):1.846324e-01,43:3.347908e-01):2.044443e-01,((3:7.678963e-04,((4:4.582678e-03,7:9.373423e-04):3.983778e-04,2:3.669990e-03):1.673374e-03):8.311372e-02,5:1.378737e-01):6.866018e-02):1.373600e-01,6:1.280147e-03,1:2.770279e-04);
   tree gen.21000 = [&U] (((43:3.004518e-01,(((((15:3.345861e-01,14:3.715730e-01):8.913356e-02,(((18:2.975613e-01,19:5.352456e-01):1.593675e-01,(16:5.665055e-01,28:8.423731e-01):5.027518e-02):2.362249e-02,17:4.765946e-01):1.112486e-01):1.594656e-01,(13:4.315753e-01,12:3.753195e-01):1.011013e-01):6.030161e-02,(11:4.113500e-01,(((((31:9.884786e-01,(((20:1.620809e-01,21:1.467998e-01):5.752843e-01,(29:3.439889e-01,30:6.085660e-01):3.311200e-01):4.701745e-02,22:5.957492e-01):7.641737e-02):2.123814e-02,(24:5.923647e-01,(44:4.233435e+00,25:2.709567e-01):2.280611e-01):9.956410e-02):6.240658e-02,23:5.040243e-01):5.698734e-02,((32:8.376458e-01,(33:6.461448e-01,34:4.904737e-01):1.846354e-01):1.406324e-01,(45:3.384712e-01,27:4.977554e-01):8.776187e-02):5.351934e-02):3.819846e-02,((((8:2.834519e-01,((36:3.778494e-01,35:2.321719e-01):1.334692e-01,(39:3.232796e-01,40:2.273499e-01):4.233887e-02):4.430927e-02):2.471626e-02,(37:2.746106e-01,38:1.707057e-01):8.866180e-02):1.876682e-01,26:3.696754e-01):8.296432e-02,(42:5.060720e-01,41:3.835963e-01):1.857269e-01):7.737035e-02):1.144267e-01):6.255701e-02):1.761521e-02,(10:5.131564e-01,9:2.230403e-01):5.529634e-02):1.950193e-01):2.072975e-01,(5:9.624034e-02,(7:1.172284e-03,(3:7.520938e-04,(2:1.626192e-03,4:6.244416e-03):6.008782e-03):1.538228e-03):8.663573e-02):1.387807e-01):8.584248e-02,6:1.198315e-03,1:2.288478e-04);
   tree gen.21500 = [&U] ((((10:5.183039e-01,(9:2.774691e-01,(((12:3.986515e-01,13:3.718318e-01):5.430327e-02,((14:4.258705e-01,15:2.579889e-01):5.988049e-02,((19:4.407548e-01,18:2.852447e-01):2.554171e-01,((28:7.981038e-01,16:4.884726e-01):6.100818e-02,17:4.094991e-01):1.082763e-01):5.725062e-02):9.267276e-02):1.148214e-01,(11:4.108028e-01,(((((45:3.197901e-01,27:4.557657e-01):1.049814e-01,((32:4.437337e-01,44:4.137238e+00):3.865942e-01,(34:4.153641e-01,33:7.612436e-01):2.175208e-01):1.282553e-01):7.647314e-02,((((24:4.927359e-01,25:3.919505e-01):1.124361e-01,(((20:1.850241e-01,21:1.463957e-01):5.771582e-01,(30:5.281348e-01,29:3.079203e-01):3.204647e-01):1.081481e-02,22:4.185095e-01):8.302700e-02):6.943966e-02,23:5.109905e-01):2.845399e-02,31:9.594388e-01):9.204192e-02):2.874653e-02,(((8:3.359793e-01,(37:2.829327e-01,38:1.553921e-01):2.135274e-02):2.687065e-02,((40:2.004581e-01,39:3.330837e-01):7.124978e-02,(36:2.972388e-01,35:1.701334e-01):1.247297e-01):6.913684e-02):1.447792e-01,26:2.169946e-01):7.168031e-02):4.746979e-02,(42:5.492620e-01,41:5.300225e-01):8.866419e-02):9.059917e-02):2.754940e-02):2.397138e-02):4.440627e-03):2.192309e-01,43:3.783494e-01):1.792551e-01,((2:3.091149e-03,(3:5.173914e-05,(7:2.566002e-03,4:4.888522e-03):4.481254e-03):1.107479e-05):1.253286e-01,5:1.407156e-01):4.038977e-02):1.096449e-01,6:2.145889e-03,1:3.084003e-03);
   tree gen.22000 = [&U] (((((9:2.853877e-01,(((12:4.017718e-01,13:3.747422e-01):5.472832e-02,((14:4.151709e-01,15:2.600082e-01):8.096670e-02,((19:4.537228e-01,18:2.620561e-01):2.574163e-01,((28:8.043507e-01,16:4.805912e-01):1.033138e-01,17:4.127044e-01):1.080071e-01):5.240362e-02):9.339812e-02):1.157201e-01,(11:3.680598e-01,((42:7.102696e-01,41:4.377976e-01):1.112163e-01,(((((38:1.553823e-01,37:2.851473e-01):9.734999e-03,8:3.386091e-01):5.590315e-02,((40:2.852043e-01,39:3.356908e-01):3.013332e-02,(36:2.995653e-01,35:1.813559e-01):1.532002e-01):5.894541e-02):1.209461e-01,26:2.186930e-01):1.489299e-01,(((45:2.965414e-01,27:4.942079e-01):1.058031e-01,((32:4.472069e-01,44:4.169621e+00):2.597601e-01,(34:4.186153e-01,33:7.672020e-01):2.192234e-01):1.292592e-01):4.538537e-02,((((24:5.126695e-01,25:3.950184e-01):7.578984e-02,(((20:1.864724e-01,21:1.086479e-01):5.010242e-01,(30:5.322686e-01,29:3.103305e-01):3.229731e-01):8.519103e-02,22:4.217853e-01):4.630853e-02):4.688879e-02,23:5.149902e-01):2.867670e-02,31:9.669485e-01):4.135112e-02):1.133951e-02):6.465388e-02):7.529896e-02):5.190740e-02):2.415901e-02):2.646715e-03,10:4.674820e-01):2.149812e-01,43:2.998702e-01):1.806582e-01,((3:4.032341e-05,(2:2.199088e-03,(4:2.909634e-03,7:7.096788e-04):1.790863e-03):2.427519e-03):1.263096e-01,5:7.027288e-02):9.553716e-02):1.105031e-01,6:1.972829e-03,1:2.728788e-03);
   tree gen.22500 = [&U] (6:2.926395e-05,(((((((((19:3.878943e-01,18:2.994163e-01):2.384963e-01,(14:4.329648e-01,15:2.773926e-01):1.245702e-01):3.350332e-02,(17:4.882281e-01,(28:7.394902e-01,16:6.131301e-01):7.790608e-02):3.264347e-02):9.703762e-02,(12:4.503698e-01,13:4.254102e-01):8.009124e-02):1.006590e-01,(((((31:9.169234e-01,26:3.330025e-01):2.120559e-02,((8:2.863020e-01,(37:2.756758e-01,38:1.926213e-01):6.017029e-02):6.279219e-02,((40:2.312030e-01,39:3.904240e-01):6.504077e-02,(36:3.137455e-01,35:2.819920e-01):1.338448e-01):4.615383e-02):2.607754e-01):6.506852e-02,(42:6.869813e-01,41:4.512663e-01):1.299543e-01):3.626616e-02,((((((21:1.341425e-01,20:1.647670e-01):5.493956e-01,22:5.885130e-01):2.787345e-02,(30:4.404952e-01,29:3.129578e-01):5.124319e-01):4.007305e-02,(25:5.447527e-01,24:5.240534e-01):4.644990e-02):9.925002e-02,(((44:3.161470e+00,32:5.496580e-01):2.161625e-01,(34:4.705504e-01,33:7.407899e-01):1.455438e-01):9.915113e-02,(45:3.035991e-01,27:4.479565e-01):9.855187e-02):9.609180e-02):2.698056e-02,23:5.761212e-01):2.436800e-02):1.477540e-01,11:4.378738e-01):3.875878e-02):6.131486e-02,10:5.243445e-01):1.081970e-02,9:2.262394e-01):1.336760e-01,43:3.936437e-01):2.100556e-01,(((7:2.749254e-04,(4:1.804941e-03,3:3.723536e-04):6.011168e-04):7.524694e-04,2:1.200643e-03):8.895797e-02,5:1.119180e-01):5.166543e-02):1.286660e-01,1:6.950320e-03);
   tree gen.23000 = [&U] (6:6.044101e-03,((5:1.220856e-01,((3:5.563964e-05,4:2.106633e-03):1.933666e-03,(2:2.047031e-03,7:8.478892e-04):2.716274e-03):8.772843e-02):8.392825e-02,((9:2.376667e-01,(10:4.347163e-01,((11:3.451226e-01,((((26:3.927512e-01,((8:3.151869e-01,(38:1.845284e-01,37:2.456203e-01):6.629916e-02):2.311847e-02,((40:1.882943e-01,39:3.067295e-01):5.735739e-02,(36:3.277689e-01,35:1.839793e-01):1.271691e-01):6.408463e-02):1.806443e-01):9.015371e-02,((((22:5.002563e-01,((21:1.829594e-01,20:1.628454e-01):5.498025e-01,(29:4.579635e-01,30:4.858084e-01):3.459837e-01):6.098741e-02):8.252639e-02,(25:4.909567e-01,24:4.642144e-01):3.637108e-02):7.111649e-02,((31:7.006071e-01,(44:4.039662e+00,32:6.107251e-01):2.083774e-01):1.147957e-01,(45:3.590119e-01,27:3.923166e-01):1.574962e-01):1.548773e-02):4.186989e-02,(34:4.405937e-01,33:7.209507e-01):2.768244e-01):1.897167e-02):2.508189e-02,23:5.696431e-01):1.205178e-02,(42:5.472357e-01,41:3.816292e-01):1.260328e-01):8.250204e-02):4.150451e-02,((13:4.697323e-01,12:3.373994e-01):1.383836e-01,((14:4.560759e-01,15:2.796223e-01):4.851546e-02,((17:4.996717e-01,(16:5.210528e-01,28:7.684805e-01):4.999020e-02):1.033378e-01,(19:4.603160e-01,18:2.676857e-01):1.909419e-01):5.028947e-02):8.324506e-02):5.555468e-02):4.600852e-02):3.993086e-02):2.288916e-01,43:2.856766e-01):8.642472e-02):1.298582e-01,1:4.423534e-03);
   tree gen.23500 = [&U] ((((9:2.735352e-01,((((12:4.640200e-01,13:3.642925e-01):8.189690e-02,((17:3.425309e-01,(28:6.672250e-01,16:5.648916e-01):3.883631e-02):9.486477e-02,((19:4.259075e-01,18:3.622519e-01):1.621455e-01,(14:3.991559e-01,15:2.499785e-01):6.580774e-02):1.108318e-02):1.392523e-01):3.804908e-02,(11:4.424025e-01,((42:6.828713e-01,41:4.289119e-01):1.517038e-01,((((38:1.845678e-01,37:2.741479e-01):7.028444e-02,(((40:2.118976e-01,39:3.322518e-01):4.459415e-02,(36:2.880097e-01,35:2.081350e-01):8.363247e-02):4.114418e-02,8:2.394816e-01):7.832789e-02):1.488418e-01,26:3.504628e-01):7.919811e-02,(((45:2.851025e-01,27:4.719028e-01):9.557110e-02,((32:4.299561e-01,44:3.951699e+00):2.443062e-01,(34:4.305912e-01,33:7.376076e-01):1.504544e-01):1.603971e-01):4.869861e-02,(23:4.951247e-01,(31:9.018938e-01,((24:4.928935e-01,25:3.540083e-01):7.631506e-02,(((30:3.947721e-01,29:3.645755e-01):3.003891e-01,(20:1.216720e-01,21:1.731164e-01):5.046568e-01):2.342777e-02,22:4.104149e-01):3.805134e-02):6.907361e-02):1.193022e-02):3.920381e-02):2.414822e-02):3.295698e-02):9.183935e-02):2.126083e-02):3.564675e-02,10:3.750746e-01):3.261103e-02):1.774062e-01,43:3.208312e-01):1.639936e-01,((((7:1.081766e-03,4:3.737155e-03):9.277118e-03,2:7.797348e-04):1.242284e-03,3:4.348779e-05):1.148628e-01,5:1.468240e-01):5.229399e-02):1.292408e-01,6:2.261052e-03,1:1.432995e-03);
   tree gen.24000 = [&U] (6:2.990949e-04,(((9:2.102075e-01,(10:4.587555e-01,(((((28:6.924547e-01,16:5.261468e-01):7.647448e-02,17:4.827194e-01):7.289276e-02,((14:3.857928e-01,15:1.978215e-01):3.513215e-02,(19:3.609944e-01,18:3.540699e-01):2.271521e-01):8.952268e-02):8.326098e-02,(12:4.211716e-01,13:4.553158e-01):5.786009e-02):4.918093e-02,((((42:6.432857e-01,41:4.169122e-01):6.557072e-02,23:4.886843e-01):2.140937e-02,(((((8:2.805259e-01,((40:1.677650e-01,39:3.248603e-01):8.557738e-02,(36:3.804056e-01,35:2.164522e-01):1.344178e-01):4.590603e-02):2.365365e-02,(37:2.276139e-01,38:1.514345e-01):7.415112e-02):1.449932e-01,26:3.118218e-01):4.404747e-02,31:9.172527e-01):7.515593e-02,(((24:4.907208e-01,25:5.101035e-01):7.006400e-02,(((21:1.065035e-01,20:1.724841e-01):5.499311e-01,(30:4.124774e-01,29:3.662584e-01):3.028820e-01):8.501441e-02,22:5.556575e-01):5.006767e-02):4.935794e-02,(((44:2.995593e+00,32:5.886779e-01):2.396525e-01,(34:3.979898e-01,33:6.936718e-01):1.689071e-01):9.895827e-02,(45:4.465243e-01,27:3.987010e-01):9.903163e-02):2.447432e-02):4.770293e-02):3.996354e-02):7.359273e-02,11:4.100227e-01):4.828944e-02):2.487717e-02):7.261380e-02):9.759732e-02,43:3.838971e-01):1.597510e-01,((3:8.696391e-04,((2:1.359410e-03,7:5.765204e-04):1.139037e-04,4:4.558915e-03):1.861195e-03):9.135422e-02,5:9.898323e-02):6.200014e-02):1.372077e-01,1:5.817505e-03);
   tree gen.24500 = [&U] (((((9:2.404004e-01,10:4.025751e-01):2.999600e-02,(((12:3.701408e-01,13:3.727075e-01):8.378868e-02,(((14:4.846685e-01,15:2.557529e-01):7.837446e-02,(19:4.096578e-01,18:3.706198e-01):2.261839e-01):1.515187e-02,((28:6.384477e-01,16:6.688299e-01):6.592013e-02,17:3.504432e-01):8.206090e-02):1.108983e-01):2.157379e-02,(11:4.526218e-01,((((((40:2.401400e-01,39:3.943694e-01):5.575041e-02,(36:2.946626e-01,35:2.129428e-01):1.392842e-01):6.866253e-02,((38:1.271688e-01,37:2.804806e-01):6.971010e-02,8:3.294328e-01):4.594864e-02):1.522800e-01,26:3.585583e-01):8.102755e-02,(42:6.986454e-01,41:4.208339e-01):1.110681e-01):4.145411e-02,(((45:3.053108e-01,27:4.828035e-01):9.777875e-02,((32:3.378869e-01,44:4.042982e+00):3.283169e-01,(34:4.405376e-01,33:7.546460e-01):1.727278e-01):1.302086e-01):3.847659e-02,((((24:5.042791e-01,25:4.240189e-01):9.108518e-02,(((30:4.520594e-01,29:3.714239e-01):3.440150e-01,(20:1.675460e-01,21:1.257378e-01):5.018100e-01):1.065109e-01,22:5.166842e-01):2.001814e-02):6.170941e-02,23:5.836100e-01):1.859355e-02,31:1.018797e+00):4.010940e-02):5.430082e-02):7.500582e-02):6.150646e-02):8.297750e-02):1.668678e-01,43:3.282423e-01):1.158863e-01,((((7:9.945324e-04,3:2.548282e-03):2.712100e-03,2:1.204417e-03):1.118200e-03,4:1.295296e-03):7.450823e-02,5:1.360502e-01):8.279101e-02):1.265142e-01,6:4.569692e-03,1:3.996279e-03);
   tree gen.25000 = [&U] (((43:2.763926e-01,(9:2.127114e-01,((10:4.804996e-01,(11:4.376146e-01,((42:7.533219e-01,41:4.333421e-01):5.176294e-02,((((32:6.181168e-01,(33:6.318241e-01,34:4.881034e-01):2.154186e-01):1.637993e-01,(45:3.061790e-01,27:4.102526e-01):1.119327e-01):4.782817e-02,((((22:5.811145e-01,((20:1.284483e-01,21:1.460904e-01):5.859322e-01,(29:3.265707e-01,30:4.796009e-01):3.132108e-01):8.243898e-02):2.461785e-02,((25:3.873076e-01,24:4.489262e-01):4.127562e-02,44:3.874721e+00):7.714837e-02):6.128339e-02,31:9.338625e-01):2.979511e-02,23:5.228175e-01):6.287479e-02):1.814838e-02,((((36:3.760234e-01,35:2.096394e-01):1.266434e-01,(39:3.060052e-01,40:2.217516e-01):3.993812e-02):5.138654e-02,(8:3.017843e-01,(37:3.112762e-01,38:1.797316e-01):4.959139e-02):5.408470e-02):1.446909e-01,26:2.752328e-01):6.611967e-02):4.383496e-02):1.104108e-01):1.733825e-02):5.060383e-02,(((15:2.408895e-01,14:4.268061e-01):1.529824e-01,((18:3.629122e-01,19:3.642100e-01):1.917727e-01,(16:5.395661e-01,(28:7.885820e-01,17:4.769035e-01):6.667634e-04):7.306373e-02):8.871096e-02):9.485468e-02,(13:3.984319e-01,12:3.735057e-01):8.294018e-02):5.142667e-02):4.140056e-02):1.769442e-01):1.493029e-01,(5:1.627099e-01,((7:1.413258e-03,(3:5.068573e-03,2:2.074062e-03):3.773577e-03):1.738363e-03,4:3.507488e-03):1.020335e-01):6.905699e-02):1.394263e-01,6:2.121293e-03,1:7.150595e-04);
   tree gen.25500 = [&U] (((43:2.762024e-01,(((11:4.373134e-01,((((32:6.176915e-01,(33:6.313893e-01,34:5.762007e-01):2.849238e-01):1.880415e-01,(45:3.059683e-01,27:4.099703e-01):1.118557e-01):4.779525e-02,((((22:5.807146e-01,((20:1.283599e-01,21:1.781543e-01):5.855290e-01,(29:3.263459e-01,30:4.567789e-01):3.129952e-01):1.117306e-01):2.460091e-02,(44:3.872055e+00,(24:5.009242e-01,25:3.825406e-01):2.090510e-02):6.730374e-02):6.198564e-02,31:9.332198e-01):2.977460e-02,23:5.648721e-01):7.678154e-02):2.761213e-02,((42:6.250564e-01,41:4.330439e-01):1.800703e-01,(((((36:3.757646e-01,35:2.094951e-01):9.403900e-02,(39:3.057946e-01,40:2.215990e-01):3.991063e-02):5.135118e-02,8:3.240646e-01):5.126660e-02,(37:2.664260e-01,38:1.590744e-01):9.631202e-02):1.445913e-01,26:3.265463e-01):8.630921e-02):3.761447e-02):1.055782e-01):4.056414e-02,(((15:2.407237e-01,14:4.265124e-01):7.167434e-02,((18:3.626624e-01,19:3.639594e-01):1.916407e-01,(28:8.048690e-01,(17:4.765753e-01,16:5.391948e-01):6.639075e-04):1.051304e-01):5.265892e-02):7.233079e-02,(13:3.981578e-01,12:3.635977e-01):7.627433e-02):8.102134e-02):4.226090e-02,(9:3.129561e-01,10:5.459229e-01):1.879587e-02):1.958189e-01):1.917716e-01,(5:1.625980e-01,(((2:6.710392e-03,3:5.459772e-03):6.806890e-04,4:1.483947e-03):3.897776e-03,7:3.189891e-03):9.871671e-02):6.900947e-02):1.393303e-01,6:2.236757e-03,1:1.475502e-03);
   tree gen.26000 = [&U] (((43:2.746250e-01,((10:5.365746e-01,9:2.391887e-01):4.146520e-02,((11:4.373134e-01,((((32:6.176915e-01,(33:6.313893e-01,34:5.762007e-01):1.626798e-01):1.982649e-01,(45:3.059683e-01,27:4.099703e-01):1.118557e-01):3.444919e-02,(23:5.648721e-01,(((22:5.807146e-01,((20:1.283599e-01,21:1.781543e-01):5.855290e-01,(29:3.719449e-01,30:5.150851e-01):3.233566e-01):1.117306e-01):4.289103e-02,(25:3.587132e-01,(44:4.029130e+00,24:5.009242e-01):4.059675e-02):6.843773e-02):4.771182e-02,31:9.332198e-01):3.389060e-03):7.678154e-02):2.573518e-02,((42:6.250564e-01,41:4.330439e-01):1.615067e-01,((((36:3.757646e-01,35:2.094951e-01):1.512508e-01,(39:3.057946e-01,40:2.215990e-01):7.709059e-02):6.813593e-02,(8:3.240646e-01,(37:2.651638e-01,38:1.590744e-01):5.199661e-02):4.983189e-02):1.755518e-01,26:2.468850e-01):9.560755e-02):4.872010e-02):1.163650e-01):1.267104e-02,((((18:3.626624e-01,19:3.639594e-01):1.697254e-01,((28:7.693243e-01,16:5.391948e-01):7.839987e-04,17:4.604078e-01):9.779013e-02):5.298087e-02,(15:2.407237e-01,14:3.967815e-01):7.167434e-02):7.233079e-02,(13:3.981578e-01,12:3.635977e-01):7.627433e-02):8.102134e-02):5.903093e-02):2.163524e-01):1.074638e-01,(5:1.139389e-01,(4:5.721865e-03,((7:7.160193e-03,3:5.507187e-03):1.251701e-03,2:6.624319e-03):6.857359e-04):9.582210e-02):1.032433e-01):1.393303e-01,6:1.833191e-03,1:1.915991e-03);
   tree gen.26500 = [&U] (6:3.720672e-03,((5:1.293283e-01,(((2:2.155973e-03,7:1.965198e-05):7.449259e-04,4:4.018639e-03):6.463645e-04,3:1.260618e-03):1.004345e-01):1.089312e-01,(((10:4.145091e-01,9:2.125986e-01):8.957600e-02,((11:3.590603e-01,(((26:2.749394e-01,((8:3.377814e-01,((40:2.222884e-01,39:3.249260e-01):3.863266e-02,(36:3.034546e-01,35:2.296721e-01):1.034027e-01):3.893649e-02):2.511688e-02,(38:1.550448e-01,37:2.404217e-01):6.193835e-02):1.930080e-01):1.009658e-01,((34:4.189645e-01,33:7.365670e-01):2.635193e-01,(42:6.465511e-01,41:4.800423e-01):8.347768e-02):1.550812e-02):1.032892e-02,(23:5.826746e-01,(((22:6.888433e-01,((21:1.535320e-01,20:1.416419e-01):6.240844e-01,(29:3.335711e-01,30:4.944552e-01):3.207664e-01):8.175580e-02):4.631876e-02,(25:3.925905e-01,24:5.037598e-01):7.769534e-02):8.843889e-02,(((44:4.104087e+00,31:6.998244e-01):3.612458e-02,32:7.129341e-01):1.580407e-01,(45:3.578074e-01,27:3.867913e-01):1.188941e-01):4.839808e-02):1.680522e-02):3.961444e-02):1.049921e-01):4.076299e-02,((13:3.837673e-01,12:4.298299e-01):6.186141e-02,((14:3.710479e-01,15:2.796707e-01):1.080961e-01,((19:4.488114e-01,18:3.200696e-01):1.859358e-01,(16:4.995908e-01,(28:7.941136e-01,17:3.774164e-01):6.325528e-02):1.395932e-01):6.638983e-03):9.144115e-02):2.927360e-02):3.955913e-02):2.298990e-01,43:2.681152e-01):1.732093e-01):8.759726e-02,1:3.085464e-03);
   tree gen.27000 = [&U] (6:3.467131e-04,((((((((19:4.458037e-01,18:3.834135e-01):1.694849e-01,((28:8.455800e-01,16:4.735426e-01):6.283874e-02,17:4.989117e-01):1.280887e-01):4.034750e-02,(14:3.802919e-01,15:2.829019e-01):3.638634e-02):1.339859e-01,(12:4.780430e-01,13:4.900360e-01):4.056323e-02):5.004311e-02,((((((8:3.069459e-01,((40:2.243693e-01,39:3.735319e-01):1.475543e-02,(36:3.859260e-01,35:2.376965e-01):1.157924e-01):5.192296e-02):5.148970e-02,(37:2.700386e-01,38:1.963971e-01):3.049113e-02):2.260903e-01,26:3.879845e-01):1.246684e-01,((23:4.554957e-01,(((24:5.556053e-01,25:4.843139e-01):1.431418e-01,(22:4.793466e-01,((21:1.229411e-01,20:1.458922e-01):6.043306e-01,(30:4.466615e-01,29:2.916468e-01):3.178113e-01):4.903604e-02):6.305540e-02):4.284468e-02,31:8.731542e-01):6.601436e-02):2.958102e-02,(((44:3.418646e+00,32:7.106840e-01):1.232340e-01,(34:5.191176e-01,33:7.982894e-01):2.632449e-01):8.467677e-02,(45:4.206753e-01,27:3.902649e-01):9.571099e-02):3.451901e-02):3.786805e-02):5.708965e-03,(42:6.862642e-01,41:5.650555e-01):7.713001e-02):1.311362e-01,11:4.626738e-01):7.536883e-02):3.992432e-02,(10:4.888624e-01,9:2.343381e-01):4.443017e-02):1.714435e-01,43:3.291043e-01):1.876347e-01,(((3:1.432235e-03,(2:1.702842e-03,4:4.978063e-03):4.089630e-03):1.758311e-03,7:7.319607e-03):1.015551e-01,5:7.143721e-02):6.918981e-02):1.482417e-01,1:3.621989e-03);
   tree gen.27500 = [&U] (((43:4.630952e-01,((((11:4.327714e-01,((((32:6.166934e-01,(33:6.208922e-01,34:4.653075e-01):2.618846e-01):1.144638e-01,(45:4.349278e-01,27:4.057123e-01):1.214220e-01):5.034951e-02,(23:5.590053e-01,(((22:5.351120e-01,((20:1.041459e-01,21:1.873594e-01):6.078089e-01,(29:3.680818e-01,30:5.097354e-01):3.199981e-01):7.531438e-02):3.706434e-02,(24:5.221422e-01,(25:3.885303e-01,44:3.987283e+00):1.340248e-01):4.637085e-02):1.496759e-02,31:8.256225e-01):5.507903e-02):6.149425e-02):2.231538e-02,((((((36:3.361800e-01,35:2.073192e-01):1.317493e-01,(39:3.026186e-01,40:2.192974e-01):3.236843e-02):7.565416e-02,8:3.186126e-01):2.439333e-02,(37:2.719612e-01,38:1.585503e-01):6.959764e-02):1.670005e-01,26:2.487609e-01):5.032324e-02,(42:4.893255e-01,41:4.576580e-01):1.169920e-01):3.456829e-02):6.594594e-02):5.568913e-02,((((18:2.684081e-01,19:3.159990e-01):2.113105e-01,(15:2.241901e-01,14:4.868251e-01):8.435138e-02):7.218423e-03,((16:5.152640e-01,28:7.486325e-01):4.414611e-02,17:4.582191e-01):1.020511e-01):1.209892e-01,(13:3.940224e-01,12:3.598213e-01):7.657788e-02):6.721673e-02):4.267584e-02,9:2.367044e-01):4.312874e-02,10:5.258420e-01):1.546884e-01):1.184481e-01,(5:1.267420e-01,(2:6.060184e-04,((3:3.856138e-04,7:3.064716e-03):1.320975e-03,4:5.437137e-03):9.134644e-04):1.083382e-01):5.510896e-02):1.455527e-01,6:4.979507e-04,1:2.497768e-03);
   tree gen.28000 = [&U] (((43:3.200688e-01,((9:2.260285e-01,((11:4.069134e-01,((((32:6.166934e-01,(33:6.208922e-01,34:4.653075e-01):2.618846e-01):1.405349e-01,(45:4.349278e-01,27:4.230397e-01):1.196058e-01):3.338571e-02,((((22:5.351120e-01,((20:1.041459e-01,21:1.873594e-01):6.078089e-01,(29:4.130458e-01,30:5.097354e-01):3.199981e-01):3.707897e-02):3.094230e-02,((24:5.221422e-01,25:3.949147e-01):3.949144e-02,44:3.987283e+00):3.588269e-02):3.959826e-02,31:9.315730e-01):2.281195e-02,23:5.590053e-01):6.389270e-02):3.102079e-02,((((8:3.186126e-01,(37:2.719612e-01,38:1.076092e-01):6.959764e-02):4.606919e-02,((36:3.361800e-01,35:1.775087e-01):1.317493e-01,(39:2.360089e-01,40:2.008174e-01):5.777692e-02):5.218467e-02):1.670005e-01,26:2.487609e-01):6.258708e-02,(42:5.213008e-01,41:4.576580e-01):1.119751e-01):6.277654e-02):1.172650e-01):1.615074e-02,((((16:5.152640e-01,28:7.486325e-01):4.168921e-02,17:4.919050e-01):8.345434e-02,((18:2.584811e-01,19:4.791334e-01):2.121581e-01,(14:4.868251e-01,15:3.557603e-01):5.750539e-02):5.567212e-03):9.037760e-02,(13:4.452131e-01,12:5.045899e-01):7.657788e-02):9.594474e-02):3.095463e-02):4.341209e-02,10:5.303918e-01):1.595617e-01):1.639342e-01,(5:1.267420e-01,((7:1.397840e-02,(4:1.982122e-03,2:6.982427e-04):5.167261e-03):3.933076e-04,3:2.352787e-05):1.080503e-01):5.526393e-02):1.298461e-01,6:1.729558e-03,1:9.923650e-04);
   tree gen.28500 = [&U] (6:5.103287e-03,(((9:3.117599e-01,(10:4.235646e-01,(((((28:7.756852e-01,16:4.273690e-01):8.124181e-02,17:5.254273e-01):7.881800e-02,((19:4.562161e-01,18:4.099355e-01):1.752914e-01,(14:4.152620e-01,15:3.210936e-01):3.154996e-02):2.556089e-02):1.435866e-01,(13:4.736490e-01,12:5.488896e-01):4.131888e-02):2.679426e-02,(((((((38:1.492456e-01,37:2.504427e-01):3.131659e-02,8:3.141150e-01):7.653390e-02,((40:2.062877e-01,39:3.822562e-01):5.403273e-02,(36:3.949399e-01,35:1.879432e-01):1.152832e-01):7.877298e-02):1.397044e-01,26:3.506709e-01):3.358815e-02,(42:7.022928e-01,41:5.286273e-01):1.745651e-01):5.541883e-02,((((44:3.991829e+00,32:6.858360e-01):1.324575e-01,(34:5.312423e-01,33:7.442390e-01):2.134422e-01):1.578006e-01,(45:4.305008e-01,27:3.993801e-01):6.628083e-02):2.656615e-02,((24:5.844256e-01,23:4.440549e-01):4.733231e-02,(((21:2.023176e-01,20:1.248502e-01):5.999875e-01,(30:4.953995e-01,29:2.984586e-01):3.959054e-01):1.284647e-01,(25:5.044767e-01,(22:5.324993e-01,31:8.144119e-01):1.212063e-01):3.022827e-02):7.601402e-02):7.651018e-02):5.149359e-02):1.051043e-01,11:5.049723e-01):5.863476e-02):2.401162e-02):3.467366e-02):1.558113e-01,43:3.223241e-01):1.448185e-01,((((2:7.337313e-04,3:1.784790e-04):6.119170e-04,4:3.920736e-03):1.740772e-03,7:5.547840e-03):1.209979e-01,5:1.124029e-01):5.600479e-02):1.436908e-01,1:4.113343e-03);
   tree gen.29000 = [&U] (((((10:4.850414e-01,9:2.453804e-01):3.860149e-02,(((((14:4.059621e-01,15:3.181631e-01):3.852590e-02,(19:5.184138e-01,18:2.890778e-01):1.890061e-01):2.386071e-02,((16:5.533348e-01,28:7.702784e-01):3.957302e-02,17:4.709789e-01):1.060234e-01):9.838906e-02,(13:4.311054e-01,12:4.438263e-01):8.767578e-02):4.781513e-02,(11:4.391281e-01,(((((8:3.098110e-01,((40:1.894996e-01,39:2.616356e-01):3.264501e-02,(36:3.208103e-01,35:1.988866e-01):1.039797e-01):8.125210e-02):4.342857e-02,(38:1.710215e-01,37:2.846852e-01):6.473862e-02):2.101525e-01,26:3.150248e-01):3.506313e-02,(42:4.938382e-01,41:4.706705e-01):8.214365e-02):6.927039e-02,(((45:4.136345e-01,27:4.327557e-01):8.711648e-02,((32:7.023457e-01,44:3.558103e+00):1.302948e-01,(34:3.511264e-01,33:6.150672e-01):2.009032e-01):1.268866e-01):4.267588e-02,(23:4.662357e-01,(((22:5.808022e-01,(24:5.182254e-01,25:3.780628e-01):8.477518e-02):1.835375e-02,((20:9.505136e-02,21:1.531077e-01):5.204557e-01,(30:4.271550e-01,29:3.384031e-01):4.141007e-01):1.180115e-01):3.954590e-02,31:8.919827e-01):1.178809e-02):6.136464e-02):2.703167e-02):9.667596e-02):4.645333e-02):4.762184e-02):2.157324e-01,43:2.900052e-01):1.533416e-01,((3:1.345836e-03,(7:1.018530e-03,(2:1.459465e-03,4:2.570932e-03):2.635628e-03):6.346641e-04):1.102674e-01,5:8.672921e-02):6.225924e-02):1.095608e-01,6:2.465534e-04,1:1.761326e-03);
   tree gen.29500 = [&U] ((((10:5.289332e-01,(9:2.567104e-01,((((14:3.723585e-01,15:3.086466e-01):7.583302e-02,((19:3.690182e-01,18:2.918040e-01):1.973712e-01,((16:5.398129e-01,17:4.754205e-01):7.074402e-02,28:7.856178e-01):4.544980e-02):1.070232e-01):5.116360e-02,(13:4.351710e-01,12:4.480119e-01):8.850262e-02):5.059501e-02,(11:4.071688e-01,(((((8:3.127327e-01,((40:1.912867e-01,39:2.641030e-01):3.700453e-02,(36:3.238357e-01,35:2.007623e-01):1.049603e-01):8.201835e-02):3.134447e-02,(38:1.726344e-01,37:2.873699e-01):6.534914e-02):1.933965e-01,26:3.179957e-01):3.584119e-02,(42:4.984954e-01,41:4.751092e-01):1.291191e-01):7.197736e-02,(((45:4.286569e-01,27:4.368369e-01):8.793804e-02,((32:5.356195e-01,44:3.591658e+00):3.135716e-01,(34:3.544378e-01,33:6.585222e-01):2.280442e-01):1.323613e-01):4.307834e-02,(23:4.706326e-01,(((22:5.862795e-01,((20:9.594775e-02,21:1.545516e-01):5.497929e-01,(30:4.311834e-01,29:3.415945e-01):3.720949e-01):9.248509e-03):1.811522e-02,(24:5.157105e-01,25:3.487434e-01):1.238210e-01):3.961072e-02,31:9.034997e-01):4.015146e-02):6.383118e-02):1.815340e-02):1.498272e-01):5.676850e-02):4.141019e-02):2.211086e-02):1.083439e-01,43:3.933641e-01):1.881800e-01,(((7:3.297106e-04,(2:3.487426e-03,4:2.251888e-03):1.154679e-03):2.048759e-03,3:7.832672e-03):1.145971e-01,5:1.052875e-01):7.093078e-02):1.390199e-01,6:4.183476e-05,1:3.422406e-03);
   tree gen.30000 = [&U] (((((((((14:4.193436e-01,15:3.143616e-01):1.020877e-01,((19:3.758510e-01,18:2.963163e-01):2.010257e-01,((16:5.007986e-01,17:4.842235e-01):3.611330e-02,28:8.001644e-01):9.727511e-02):1.090049e-01):8.128370e-02,(13:4.432287e-01,12:4.563074e-01):9.014136e-02):6.105945e-02,(11:4.147081e-01,(((((38:1.758309e-01,37:2.926910e-01):3.924210e-02,(8:3.185234e-01,((40:1.948286e-01,39:2.689932e-01):7.608439e-02,(36:3.298320e-01,35:2.044796e-01):8.564694e-02):7.368781e-02):5.566665e-02):1.742048e-01,26:3.238837e-01):3.650483e-02,(42:5.876956e-01,41:4.727034e-01):1.108007e-01):6.451161e-02,(((45:4.365940e-01,27:4.633993e-01):8.956632e-02,((32:4.126980e-01,44:3.658162e+00):2.975574e-01,(34:3.832323e-01,33:7.569177e-01):2.167367e-01):9.091544e-02):4.387598e-02,(23:5.344947e-01,(((22:5.971352e-01,((20:9.772434e-02,21:1.574134e-01):5.599730e-01,(30:4.391673e-01,29:3.479195e-01):3.789847e-01):2.755760e-02):2.839362e-02,(24:5.252595e-01,25:3.552008e-01):7.771000e-02):3.691095e-02,31:9.202291e-01):5.895896e-02):5.094464e-02):2.658769e-02):6.564499e-02):2.912326e-02):2.576870e-02,9:2.278427e-01):2.462388e-02,10:5.387271e-01):1.161067e-01,43:4.006477e-01):1.884024e-01,((2:4.127925e-03,((4:2.180400e-03,7:6.779403e-04):1.986523e-04,3:8.900195e-04):6.445955e-03):1.114950e-01,5:1.072370e-01):8.882816e-02):1.415940e-01,6:2.168253e-03,1:1.523488e-03);
   tree gen.30500 = [&U] ((((((((14:4.193436e-01,15:3.475508e-01):1.020877e-01,(((16:5.204152e-01,28:8.001644e-01):5.851427e-02,17:4.842235e-01):6.612365e-02,(19:3.758510e-01,18:2.963163e-01):1.856631e-01):1.815047e-02):8.433617e-02,(13:4.432287e-01,12:4.563074e-01):9.014136e-02):4.376810e-02,(11:4.147081e-01,((((((38:1.758309e-01,37:2.926910e-01):5.727061e-02,8:3.185234e-01):4.420771e-02,((40:2.688909e-01,39:2.689932e-01):7.608439e-02,(36:3.607487e-01,35:2.044796e-01):8.995783e-02):6.276249e-02):2.151068e-01,26:2.707008e-01):7.335371e-02,(42:5.876956e-01,41:4.727034e-01):1.108007e-01):6.451161e-02,(((45:4.365940e-01,27:4.633993e-01):1.009120e-01,((32:5.152244e-01,44:4.211140e+00):3.963144e-01,(34:4.435588e-01,33:7.120356e-01):2.794398e-01):8.269056e-02):5.169678e-02,(31:9.202291e-01,(((22:5.971352e-01,((20:7.419808e-02,21:1.574134e-01):4.942715e-01,(30:5.710570e-01,29:3.663459e-01):3.593786e-01):8.324104e-02):1.084072e-01,(24:5.252595e-01,25:3.552008e-01):7.771000e-02):3.263510e-02,23:5.344947e-01):7.345362e-03):8.931531e-02):4.273088e-02):1.267588e-01):4.504899e-02):2.055622e-02,(10:5.387271e-01,9:2.278427e-01):8.417819e-02):1.107805e-01,43:4.006477e-01):1.546668e-01,(((4:1.685916e-03,(2:3.118776e-03,7:3.078875e-05):1.722410e-03):3.642922e-04,3:8.900195e-04):1.127892e-01,5:1.072370e-01):8.882816e-02):1.432849e-01,6:5.479307e-04,1:4.949877e-04);
   tree gen.31000 = [&U] (((((10:5.263594e-01,9:2.261243e-01):2.110794e-02,(((((14:4.536110e-01,15:3.449296e-01):1.154703e-01,(19:3.909444e-01,18:2.940815e-01):1.907819e-01):4.382616e-02,((16:5.164903e-01,28:7.941297e-01):7.900496e-02,17:4.805715e-01):6.562495e-02):1.271355e-01,(13:4.398859e-01,12:4.528659e-01):8.946152e-02):8.932550e-02,(11:4.115804e-01,(((((8:3.169723e-01,(38:1.745048e-01,37:2.758831e-01):5.683868e-02):4.661220e-02,((40:2.668630e-01,39:2.669644e-01):6.541256e-02,(36:3.250506e-01,35:2.029375e-01):1.663833e-01):5.462349e-02):2.325893e-01,26:2.686592e-01):4.177944e-02,(42:5.832633e-01,41:4.844785e-01):1.259643e-01):6.402507e-02,(((45:3.290901e-01,27:4.599044e-01):1.001509e-01,((32:5.338179e-01,44:4.179380e+00):1.340605e-01,(34:5.009195e-01,33:5.996426e-01):2.930173e-01):8.206691e-02):5.021104e-02,(23:5.475242e-01,(((22:5.926316e-01,((20:1.998445e-01,21:1.490945e-01):4.905438e-01,(30:5.667502e-01,29:3.725539e-01):3.566682e-01):1.221537e-01):6.451642e-02,(24:5.212980e-01,25:4.326571e-01):7.712392e-02):6.391699e-02,31:9.948697e-01):2.078103e-02):8.860918e-02):4.053666e-02):1.452862e-01):4.470924e-02):2.040119e-02):2.160260e-01,43:3.976261e-01):2.004591e-01,((4:3.948605e-03,(7:1.062136e-04,(2:3.328898e-04,3:8.833070e-04):3.650481e-03):1.971430e-03):1.391976e-01,5:1.064282e-01):6.663900e-02):1.422042e-01,6:1.772028e-04,1:1.300072e-03);
   tree gen.31500 = [&U] (((((10:5.712074e-01,(((((14:4.532856e-01,(19:3.963834e-01,18:3.081290e-01):1.934362e-01):8.296267e-02,((16:5.236759e-01,28:8.051779e-01):8.010411e-02,17:4.918353e-01):1.573541e-01):1.325072e-02,15:3.431261e-01):1.230404e-01,(13:4.250213e-01,12:4.591663e-01):9.070613e-02):5.248893e-02,(11:4.173064e-01,(((((8:3.305799e-01,(38:1.769326e-01,37:2.797213e-01):6.231173e-02):8.978043e-03,((40:2.705757e-01,39:2.706785e-01):5.874238e-02,(36:3.295728e-01,35:1.934864e-01):2.068408e-01):5.538343e-02):2.358251e-01,26:2.723968e-01):4.236069e-02,(42:5.741750e-01,41:4.912187e-01):1.066471e-01):8.909407e-02,(((45:3.463807e-01,27:4.663027e-01):1.224915e-01,((32:8.766476e-01,44:4.237525e+00):3.258102e-02,(34:5.825434e-01,33:6.079850e-01):2.970939e-01):8.619943e-02):4.176188e-02,((((((20:2.120659e-01,21:9.636315e-02):4.932008e-01,(30:5.746350e-01,29:3.915547e-01):3.616303e-01):4.097420e-02,22:6.008765e-01):6.541399e-02,(24:5.959248e-01,25:4.386764e-01):8.181933e-02):6.204034e-02,31:1.008711e+00):1.916328e-02,23:5.551416e-01):3.571799e-02):3.470957e-02):1.473075e-01):4.533125e-02):2.068502e-02):2.009778e-02,9:2.310719e-01):2.159065e-01,43:4.031580e-01):2.032479e-01,((7:2.644343e-04,(3:3.226111e-03,(2:1.324551e-03,4:6.003080e-03):1.583028e-03):2.517063e-03):7.657342e-02,5:1.269333e-01):4.096391e-02):1.369329e-01,6:1.174886e-03,1:1.437578e-03);
   tree gen.32000 = [&U] (((43:3.500468e-01,((10:4.449624e-01,(((((((37:3.223764e-01,38:1.876797e-01):5.266649e-02,(8:3.433271e-01,((36:3.344536e-01,35:2.266817e-01):9.678756e-02,(39:2.697365e-01,40:2.142479e-01):3.958061e-02):6.047122e-02):2.110432e-02):1.407067e-01,26:2.801147e-01):8.312155e-02,(((32:6.539859e-01,(33:7.328333e-01,34:3.809516e-01):2.080797e-01):8.580963e-02,(45:2.894581e-01,27:3.975666e-01):9.149966e-02):5.665060e-02,((((25:4.725198e-01,44:3.889834e+00):1.081121e-02,24:6.354802e-01):8.287326e-02,((22:4.326320e-01,((20:6.992719e-02,21:1.946816e-01):6.410368e-01,(29:3.414086e-01,30:4.667429e-01):3.001532e-01):5.132041e-02):6.461332e-02,31:8.055293e-01):2.114000e-02):8.083512e-02,23:5.245739e-01):4.963603e-02):3.651551e-02):4.287980e-02,(42:4.751803e-01,41:4.498555e-01):1.361194e-01):1.147906e-01,11:3.933561e-01):4.282454e-02,((((18:3.424380e-01,19:4.108440e-01):2.263472e-01,((28:6.628760e-01,16:5.341368e-01):3.104067e-03,17:4.154806e-01):8.619155e-02):1.875539e-02,(14:3.763244e-01,15:2.726623e-01):6.738609e-02):6.293710e-02,(13:4.048456e-01,12:4.353308e-01):9.846824e-02):5.683933e-02):1.637177e-03):4.979543e-02,9:2.947200e-01):1.733702e-01):9.264180e-02,(5:1.108273e-01,(3:1.811859e-04,((4:4.321922e-03,7:1.822062e-03):5.725224e-04,2:2.794390e-03):3.898444e-03):1.150218e-01):7.389199e-02):1.050877e-01,6:1.268277e-03,1:3.944289e-03);
   tree gen.32500 = [&U] (((43:3.523110e-01,((10:4.478406e-01,((((((((36:3.366170e-01,35:2.281480e-01):6.296149e-02,(39:2.714812e-01,40:2.156337e-01):4.474877e-02):9.381714e-02,(8:3.336108e-01,(37:3.244616e-01,38:1.694410e-01):5.256623e-02):2.376670e-02):1.388938e-01,26:2.819266e-01):8.365920e-02,(42:4.782539e-01,41:4.527653e-01):1.369999e-01):4.873362e-02,(((32:6.582160e-01,(33:7.375734e-01,34:4.009273e-01):1.448518e-01):8.636467e-02,(45:4.502921e-01,27:5.030581e-01):9.161593e-02):3.513220e-02,(((((25:3.374975e-01,44:3.914994e+00):1.514992e-02,24:3.733892e-01):7.553804e-02,(22:5.588514e-01,((20:1.548678e-01,21:1.591296e-01):6.451832e-01,(29:3.436170e-01,30:4.697619e-01):2.478972e-01):8.164122e-02):7.137647e-02):8.854158e-03,31:8.884238e-01):8.135798e-02,23:5.279670e-01):5.980990e-02):1.785091e-02):8.770071e-02,11:3.959005e-01):4.273033e-02,((((18:3.446529e-01,19:4.135015e-01):2.278112e-01,(16:5.375917e-01,(28:7.030845e-01,17:4.131861e-01):2.309929e-03):1.154160e-01):6.675131e-02,(14:3.787586e-01,15:2.744260e-01):6.782196e-02):5.670227e-02,(13:4.074642e-01,12:4.381467e-01):9.910516e-02):4.439074e-02):4.095601e-02):5.220609e-02,9:2.966263e-01):1.744916e-01):9.324103e-02,(5:1.115442e-01,((7:1.109619e-03,3:2.464340e-03):3.998038e-04,(4:3.221969e-03,2:3.020354e-04):7.124002e-04):1.240297e-01):4.934389e-02):1.057675e-01,6:5.045164e-04,1:8.088576e-04);
   tree gen.33000 = [&U] ((((9:2.474541e-01,(10:5.273995e-01,((((14:4.149131e-01,15:3.140790e-01):5.501145e-02,((19:3.628278e-01,18:3.914179e-01):1.924880e-01,(17:4.500413e-01,(16:5.311947e-01,28:5.725992e-01):4.629818e-02):3.700005e-02):8.412207e-02):9.210956e-02,(13:3.890415e-01,12:4.202960e-01):8.904108e-02):3.462986e-02,(11:3.699385e-01,(((((8:2.613936e-01,(38:1.766151e-01,37:2.560417e-01):7.808985e-02):6.304209e-02,((40:2.066030e-01,39:3.725498e-01):4.699212e-02,(36:3.016731e-01,35:2.728793e-01):1.507051e-01):4.215272e-02):1.977594e-01,26:2.493373e-01):4.877073e-02,(42:5.255687e-01,41:4.206898e-01):1.538433e-01):2.552098e-02,(((45:3.395573e-01,27:4.955316e-01):7.563940e-02,(44:3.860871e+00,((34:5.146563e-01,33:6.742500e-01):3.602908e-01,32:7.987345e-01):1.114012e-02):1.390319e-01):3.355868e-02,((((((30:5.259897e-01,29:3.056375e-01):3.310168e-01,(20:7.225123e-02,21:1.689607e-01):5.769289e-01):4.747985e-02,22:6.138227e-01):5.143429e-02,(24:4.806208e-01,25:4.015406e-01):6.799122e-02):6.225180e-02,23:4.794630e-01):1.952439e-02,31:8.425534e-01):3.218292e-02):4.911793e-02):8.623032e-02):3.282707e-02):3.554052e-02):5.959236e-02):1.316517e-01,43:3.690290e-01):1.695056e-01,((7:4.041650e-04,(4:1.476799e-03,(3:4.420734e-04,2:3.935223e-04):2.008078e-03):4.448983e-04):9.206584e-02,5:1.161879e-01):5.304016e-02):1.618227e-01,6:5.222298e-03,1:2.917163e-03);
   tree gen.33500 = [&U] (((((9:2.472014e-01,10:6.062374e-01):3.803413e-02,((((14:4.242301e-01,15:3.211317e-01):5.624674e-02,((19:3.487146e-01,18:4.002073e-01):2.053198e-01,(17:4.601471e-01,(16:5.431228e-01,28:5.854571e-01):3.801921e-02):9.080433e-02):6.411366e-02):1.077478e-01,(13:3.977775e-01,12:4.297338e-01):7.264990e-02):3.069915e-02,(11:3.782455e-01,((((((40:2.112424e-01,39:3.809155e-01):4.804734e-02,(36:4.335157e-01,35:2.790069e-01):7.705499e-02):4.290275e-02,((38:1.805810e-01,37:2.617912e-01):8.181043e-02,8:2.684346e-01):6.375384e-02):1.799714e-01,26:2.549362e-01):6.009544e-02,(42:5.373705e-01,41:4.301365e-01):1.572979e-01):4.269231e-02,(((45:3.471821e-01,27:5.043563e-01):9.204012e-02,(44:3.947568e+00,((34:5.262130e-01,33:6.893905e-01):1.543913e-01,32:7.234456e-01):2.082292e-02):8.049257e-02):8.928090e-02,(31:9.089275e-01,(23:4.927005e-01,((((30:5.378009e-01,29:3.125007e-01):3.384498e-01,(20:7.387365e-02,21:2.094288e-01):5.898840e-01):4.854602e-02,22:6.276062e-01):5.258926e-02,(24:4.914132e-01,25:3.300051e-01):9.481272e-02):1.365687e-01):1.105512e-03):4.166593e-02):5.220037e-02):8.816665e-02):5.892453e-02):3.633860e-02):1.646171e-01,43:2.896298e-01):1.546835e-01,((2:4.118906e-04,((7:4.393500e-05,4:1.312556e-03):1.052353e-03,3:6.240180e-04):8.896177e-05):9.742361e-02,5:1.187969e-01):5.228798e-02):1.229875e-01,6:4.196142e-03,1:3.598318e-03);
   tree gen.34000 = [&U] ((((10:4.886838e-01,(9:2.528155e-01,(((((17:4.705973e-01,(16:5.554574e-01,28:5.987532e-01):1.502810e-01):9.286655e-02,(19:5.671684e-01,18:3.147823e-01):2.281796e-01):4.677607e-02,(14:4.338646e-01,15:2.217354e-01):1.349963e-01):9.394555e-02,(13:4.068113e-01,12:4.394933e-01):7.429983e-02):4.770849e-02,(11:3.723487e-01,(((((37:2.882334e-01,(38:2.349197e-01,8:2.511685e-01):3.941650e-02):6.691052e-02,((40:2.283259e-01,39:3.895664e-01):4.913852e-02,(36:4.433612e-01,35:2.853433e-01):9.757674e-02):6.801680e-02):1.944507e-01,26:2.607260e-01):6.146024e-02,(42:5.495745e-01,41:4.399052e-01):1.608703e-01):4.810348e-02,(((45:4.021496e-01,27:5.158105e-01):5.482955e-02,((44:4.054165e+00,32:7.398755e-01):6.222327e-03,(34:4.884824e-01,33:7.050470e-01):1.483839e-01):1.736327e-01):8.574822e-02,((((((30:5.500147e-01,29:3.195978e-01):3.461363e-01,(20:7.555137e-02,21:2.141851e-01):6.032806e-01):6.237846e-02,22:6.418596e-01):1.533765e-02,(24:5.052362e-01,25:3.203265e-01):1.002247e-01):7.309749e-02,23:5.038901e-01):2.600528e-02,31:9.295699e-01):6.423584e-02):8.080708e-02):8.492017e-02):6.708646e-02):3.684818e-02):6.653407e-02):1.661859e-01,43:3.249411e-01):1.581965e-01,(((3:3.040176e-03,4:6.160353e-04):9.391524e-05,(7:2.288962e-04,2:2.266409e-03):2.377527e-04):1.035369e-01,5:1.214949e-01):5.983298e-02):1.257807e-01,6:4.424659e-03,1:2.305620e-04);
   tree gen.34500 = [&U] ((((9:2.531363e-01,(10:4.759511e-01,((((14:4.765140e-01,15:2.121833e-01):6.385158e-02,((19:5.427354e-01,18:3.012218e-01):2.326734e-01,(17:4.503245e-01,(16:5.376354e-01,28:8.767240e-01):1.149594e-01):1.215007e-01):5.623872e-02):7.913264e-02,(13:3.892862e-01,12:4.205604e-01):9.182535e-02):5.190577e-02,(11:3.855015e-01,(((((37:2.758166e-01,38:2.247996e-01):3.892679e-02,(8:2.403484e-01,((40:2.184899e-01,39:3.727842e-01):4.464424e-02,(36:4.242616e-01,35:2.872944e-01):1.325774e-01):6.208678e-02):5.317832e-02):1.934825e-01,26:3.185184e-01):7.998695e-02,(((45:3.848254e-01,27:4.935899e-01):1.038172e-01,((44:3.879516e+00,32:7.080024e-01):2.487860e-01,(34:4.674391e-01,33:6.746742e-01):1.419917e-01):5.036277e-02):4.196287e-02,((((((30:4.444824e-01,29:4.067379e-01):4.077884e-01,(20:7.229669e-02,21:2.157410e-01):6.359689e-01):4.680338e-02,22:6.104229e-01):1.467692e-02,(24:4.834711e-01,25:3.065272e-01):9.590709e-02):7.850370e-02,23:4.821830e-01):1.175881e-02,31:8.895249e-01):4.635825e-02):3.503862e-02):4.563339e-02,(42:5.258994e-01,41:4.209545e-01):1.168744e-01):8.056296e-02):1.744731e-02):6.589730e-02):1.549432e-02):1.527830e-01,43:3.109429e-01):1.405449e-01,((2:2.609749e-03,((7:6.256758e-04,3:1.461137e-03):7.537524e-05,4:3.096962e-04):2.553974e-05):9.463806e-02,5:1.162610e-01):5.725543e-02):1.203622e-01,6:1.354298e-03,1:7.878606e-04);
   tree gen.35000 = [&U] (6:4.044872e-03,((((((((((44:3.393854e+00,(34:4.586957e-01,33:7.279139e-01):1.614154e-01):3.934275e-03,32:7.186746e-01):9.752956e-02,(45:4.127701e-01,27:3.524438e-01):8.866720e-02):6.906943e-02,(31:9.126340e-01,(23:4.915862e-01,((24:5.055864e-01,25:4.494564e-01):6.413440e-02,(22:5.970054e-01,((21:1.424718e-01,20:1.572609e-01):5.763201e-01,(30:4.314918e-01,29:3.697339e-01):3.894904e-01):2.125584e-02):2.017853e-02):5.333524e-02):4.388120e-02):3.373854e-02):6.854344e-02,(((((40:2.437756e-01,39:2.392072e-01):3.242162e-02,(36:3.549905e-01,35:1.487841e-01):1.080764e-01):3.479595e-02,(8:2.930188e-01,(37:2.446943e-01,38:1.351731e-01):4.253211e-02):6.537469e-02):2.083589e-01,26:3.123890e-01):7.129913e-02,(42:5.451531e-01,41:4.446387e-01):1.155191e-01):3.044999e-02):1.585919e-01,11:3.856360e-01):1.536711e-02,((((19:4.273207e-01,18:4.082628e-01):1.193171e-01,((28:6.375459e-01,16:5.315616e-01):2.093989e-02,17:4.293506e-01):3.642089e-02):5.643058e-02,(14:4.223579e-01,15:2.483577e-01):1.180760e-01):8.135944e-02,(12:4.541530e-01,13:4.187104e-01):9.405340e-02):5.222704e-02):2.055829e-02,(10:5.068861e-01,9:1.895861e-01):7.669385e-02):2.426928e-01,43:4.085549e-01):1.246334e-01,((4:1.421573e-02,((3:4.484067e-03,7:3.387016e-04):5.693221e-03,2:3.291396e-03):3.409830e-03):1.361371e-01,5:1.401878e-01):5.656615e-02):1.084102e-01,1:7.077267e-04);
   tree gen.35500 = [&U] (((((((((14:4.598102e-01,15:2.890132e-01):7.912589e-02,((19:4.236660e-01,18:3.038153e-01):1.929772e-01,((28:8.130564e-01,17:5.007590e-01):1.032652e-02,16:5.407223e-01):5.493468e-02):5.460685e-02):1.160187e-01,(13:3.756401e-01,12:4.058179e-01):5.481726e-02):4.573524e-02,(11:4.035967e-01,((((45:3.713356e-01,27:4.518296e-01):6.109702e-02,((44:3.884585e+00,32:5.432226e-01):2.200707e-01,(34:5.429480e-01,33:6.892486e-01):1.954550e-01):4.859734e-02):5.977933e-02,((((((30:4.289013e-01,29:2.981964e-01):2.636437e-01,(20:6.976238e-02,21:2.081783e-01):6.165824e-01):7.504431e-02,22:5.883964e-01):7.205310e-02,(24:4.665234e-01,25:3.209330e-01):9.754354e-02):3.420021e-02,31:8.893524e-01):7.260701e-02,23:4.767869e-01):4.391608e-02):1.521462e-02,(((((40:2.063183e-01,39:2.268362e-01):5.243449e-02,(36:3.761879e-01,35:2.772235e-01):1.386581e-01):6.705060e-02,(8:2.558628e-01,(37:2.661480e-01,38:2.169194e-01):7.897587e-02):5.971983e-02):1.675340e-01,26:3.073529e-01):1.084614e-01,(42:5.074643e-01,41:4.061983e-01):1.127774e-01):4.696300e-02):6.780150e-02):7.683303e-02):5.792897e-02,9:2.334201e-01):3.351769e-02,10:4.927200e-01):1.429169e-01,43:3.000430e-01):8.576863e-02,((((7:2.326125e-04,2:2.236769e-03):2.350532e-03,3:9.295579e-05):2.250903e-03,4:3.240218e-04):1.214512e-01,5:6.757950e-02):7.257139e-02):1.400186e-01,6:3.133270e-04,1:1.464104e-03);
   tree gen.36000 = [&U] ((((((((((19:4.228142e-01,18:3.159538e-01):1.585285e-01,(28:8.455409e-01,(17:5.207662e-01,16:5.160433e-01):6.063805e-02):4.250024e-02):5.489933e-02,(14:4.781813e-01,15:3.058260e-01):7.730955e-02):1.206541e-01,(13:3.921694e-01,12:4.220318e-01):7.721078e-02):4.756253e-02,(11:4.819069e-01,((((45:3.861718e-01,27:4.698818e-01):1.172047e-01,((44:4.039788e+00,32:5.649264e-01):1.355790e-01,(34:5.646407e-01,33:7.167866e-01):2.032642e-01):9.453092e-02):5.890132e-02,(31:9.852234e-01,(((((30:4.460375e-01,29:3.101104e-01):2.741773e-01,(20:7.254964e-02,21:1.556342e-01):6.192828e-01):7.804260e-02,22:6.119050e-01):3.660533e-02,(24:3.686019e-01,25:3.659752e-01):1.014408e-01):1.109256e-01,23:4.958363e-01):3.577497e-02):3.616362e-02):3.244636e-02,((((8:3.271667e-01,((40:2.145615e-01,39:2.771523e-01):4.043429e-02,(36:3.912179e-01,35:2.582114e-01):7.739056e-02):6.972952e-02):2.422963e-02,(37:2.767816e-01,38:1.515895e-01):8.554351e-02):2.022607e-01,26:3.196328e-01):5.876467e-02,(42:5.555969e-01,41:4.224274e-01):1.495135e-01):4.338352e-02):3.760542e-02):6.589073e-02):1.403747e-02,10:5.132387e-01):3.908536e-02,9:2.427460e-01):1.393878e-01,43:3.120309e-01):2.634078e-01,((3:1.063364e-03,((7:5.308651e-03,2:2.444044e-03):1.401324e-03,4:1.234386e-03):3.385040e-04):1.236758e-01,5:7.027954e-02):5.074748e-02):1.456128e-01,6:6.083987e-04,1:7.718125e-05);
   tree gen.36500 = [&U] (6:1.272443e-03,(((((((((32:7.577464e-01,(44:3.685635e+00,(34:4.028233e-01,33:6.057642e-01):1.345833e-01):2.977981e-02):1.510856e-01,(45:4.352109e-01,27:3.603248e-01):4.967949e-02):6.341068e-02,((((24:5.017479e-01,25:4.738917e-01):1.377060e-01,(22:5.577113e-01,((30:5.067170e-01,29:3.898350e-01):4.056103e-01,(21:1.277942e-01,20:1.658107e-01):6.027938e-01):1.237264e-01):8.168736e-02):4.571305e-02,23:5.230876e-01):2.301904e-02,31:9.229934e-01):4.563503e-02):3.658188e-02,((((8:3.138119e-01,((40:2.547806e-01,39:2.431789e-01):1.064446e-01,(36:4.293446e-01,35:1.660344e-01):1.396146e-01):3.896541e-02):3.237701e-02,(37:3.263863e-01,38:1.273970e-01):5.718120e-02):1.653810e-01,26:2.933188e-01):8.371942e-02,(42:5.747911e-01,41:4.688122e-01):1.217995e-01):1.940547e-02):6.895578e-02,11:4.488327e-01):2.239225e-02,(((((28:7.022539e-01,16:4.922358e-01):5.050375e-02,17:4.445683e-01):1.115813e-01,(19:5.241072e-01,18:3.675871e-01):1.881622e-01):2.492486e-02,(14:4.453200e-01,15:2.350983e-01):1.079831e-01):1.195958e-01,(12:4.312590e-01,13:4.130816e-01):1.037273e-01):6.621930e-02):2.120184e-02,(10:5.399478e-01,9:1.713105e-01):6.726375e-02):1.946479e-01,43:4.307666e-01):1.235228e-01,((4:9.026953e-03,(2:9.336094e-04,(7:6.290788e-04,3:1.916890e-03):4.300233e-05):9.250236e-04):8.708713e-02,5:8.543872e-02):9.872021e-02):1.067208e-01,1:4.529000e-05);
   tree gen.37000 = [&U] (6:3.393286e-04,((((((((((8:2.738497e-01,((40:2.207194e-01,39:2.413858e-01):2.496853e-02,(36:4.261788e-01,35:1.648101e-01):8.328456e-02):1.022539e-01):3.213828e-02,(37:3.239797e-01,38:1.264576e-01):5.675958e-02):1.641616e-01,26:2.911561e-01):7.475422e-02,(42:5.723929e-01,41:4.653554e-01):8.762871e-02):4.208871e-02,((((34:3.998531e-01,33:6.012976e-01):2.464468e-01,(44:3.658459e+00,32:7.521591e-01):2.956023e-02):1.035157e-01,(45:4.320019e-01,27:5.183205e-01):4.931317e-02):6.799375e-02,(23:5.667563e-01,(((24:4.980482e-01,25:4.703975e-01):9.255793e-02,(22:5.535990e-01,((30:5.029807e-01,29:3.888972e-01):3.546695e-01,(21:1.268519e-01,20:1.374355e-01):5.983491e-01):3.756150e-02):3.471106e-02):5.842702e-02,31:9.106775e-01):1.473754e-02):8.766937e-02):3.631214e-02):6.888331e-02,11:4.455233e-01):2.222715e-02,(((((16:4.886063e-01,17:4.412903e-01):5.013136e-02,28:6.970759e-01):1.107586e-01,(19:5.202427e-01,18:3.648767e-01):1.867748e-01):2.474107e-02,(14:4.420364e-01,15:2.634706e-01):9.888353e-02):1.596602e-01,(12:5.168651e-01,13:3.821949e-01):4.071971e-02):6.482180e-02):2.492032e-02,(10:4.627552e-01,9:1.700473e-01):1.073323e-01):2.010315e-01,43:4.275903e-01):1.516146e-01,((4:8.468073e-03,(3:1.835690e-03,(2:1.202705e-03,7:9.005962e-04):1.955545e-03):3.886496e-04):1.390845e-01,5:8.480873e-02):9.515316e-02):1.015428e-01,1:5.104062e-04);
   tree gen.37500 = [&U] ((((10:3.740045e-01,((((((17:4.830994e-01,(28:8.715765e-01,16:6.484410e-01):2.195743e-02):3.481377e-02,(19:3.833583e-01,18:3.932272e-01):2.056509e-01):9.162289e-02,(14:4.945638e-01,15:2.449491e-01):5.551870e-02):1.253857e-01,(13:4.733781e-01,12:4.316121e-01):6.473033e-02):5.731689e-02,(11:4.967456e-01,(((((8:2.912583e-01,(37:2.648909e-01,38:1.562572e-01):7.296669e-02):7.880894e-03,((40:2.005254e-01,39:2.856862e-01):3.589302e-02,(36:2.823337e-01,35:1.993731e-01):8.341356e-02):1.231685e-01):1.968994e-01,26:3.156496e-01):9.625027e-02,(42:5.204696e-01,41:4.289666e-01):1.155889e-01):5.114668e-02,(((45:3.980627e-01,27:4.843502e-01):8.807387e-02,((44:3.893114e+00,(34:5.657195e-01,33:7.388576e-01):1.013644e-01):1.713041e-02,32:6.729715e-01):1.192765e-01):4.071945e-02,(23:4.706443e-01,(((((30:4.595435e-01,29:3.196592e-01):2.826196e-01,(20:1.424414e-01,21:9.863766e-02):5.564819e-01):6.742190e-02,22:6.307465e-01):2.079886e-02,(24:4.727839e-01,25:4.233282e-01):7.558096e-02):5.816766e-02,31:9.985441e-01):4.746070e-03):7.520182e-02):1.631637e-02):9.311226e-02):4.351478e-02):6.241281e-02,9:2.502206e-01):3.983411e-02):1.350925e-01,43:4.541382e-01):9.975453e-02,((((4:4.566895e-03,7:1.691730e-03):1.038202e-03,2:2.721097e-04):4.617012e-04,3:8.368162e-04):1.317672e-01,5:1.167390e-01):5.223949e-02):1.078288e-01,6:1.241822e-03,1:3.918574e-03);
   tree gen.38000 = [&U] (((43:4.995609e-01,(10:5.317854e-01,(9:3.424755e-01,(((((26:2.627722e-01,(((37:3.098420e-01,38:1.794901e-01):4.187754e-02,8:3.367435e-01):7.761605e-02,((36:3.663903e-01,35:1.858899e-01):1.396625e-01,(39:3.109327e-01,40:2.857698e-01):5.750276e-02):8.712248e-02):1.445116e-01):4.420137e-02,(42:7.055632e-01,41:4.952298e-01):1.441043e-01):6.626627e-02,((23:5.317332e-01,(31:9.067228e-01,(((44:4.282506e+00,25:2.162743e-01):2.160912e-01,24:4.018380e-01):7.971489e-02,(22:5.814668e-01,((20:1.649332e-01,21:1.430410e-01):6.149977e-01,(29:4.327358e-01,30:4.868183e-01):3.056238e-01):6.628751e-02):3.471022e-02):5.971269e-02):1.132941e-01):3.705276e-02,((32:8.279822e-01,(33:7.173884e-01,34:4.969560e-01):1.824455e-01):1.280982e-01,(45:4.759910e-01,27:4.580391e-01):9.415658e-02):3.448430e-02):8.044515e-02):1.196849e-01,11:3.929916e-01):4.103906e-02,((((18:2.519962e-01,19:3.958150e-01):2.302954e-01,(17:4.877754e-01,(16:4.587763e-01,28:8.832348e-01):7.795242e-02):2.514560e-02):3.892775e-02,(14:5.099813e-01,15:3.677563e-01):8.378241e-02):1.139668e-01,(13:3.442341e-01,12:4.266387e-01):1.180636e-01):7.621021e-02):2.766999e-02):2.308705e-02):2.337161e-01):8.619262e-02,(5:9.652360e-02,(2:3.100512e-03,(3:1.038947e-02,(4:3.104162e-03,7:2.784880e-04):1.354993e-03):7.910440e-04):1.488332e-01):8.339110e-02):9.014508e-02,6:8.655463e-04,1:1.577566e-03);
   tree gen.38500 = [&U] ((((10:4.141334e-01,((((((17:4.732537e-01,(28:8.581290e-01,16:6.832013e-01):7.080773e-02):7.364997e-02,(19:3.896311e-01,18:3.996615e-01):1.773387e-01):2.979758e-02,(14:5.171657e-01,15:2.489571e-01):5.642714e-02):9.661354e-02,(13:4.811239e-01,12:4.386745e-01):8.478065e-02):5.728731e-02,(11:4.225641e-01,(((((8:2.950157e-01,(37:3.724984e-01,38:1.588140e-01):9.200985e-02):8.379957e-02,((40:2.512427e-01,39:2.515890e-01):6.561175e-02,(36:3.646228e-01,35:2.026355e-01):9.632521e-02):8.483498e-02):1.597383e-01,26:2.899686e-01):7.016936e-02,(42:5.289859e-01,41:5.411565e-01):1.211591e-01):4.845007e-02,(((45:4.045761e-01,27:5.170411e-01):5.386048e-02,((32:7.586445e-01,(34:5.749762e-01,33:6.833949e-01):2.308267e-01):2.619671e-02,44:3.956816e+00):6.022016e-02):5.043145e-02,(31:1.014883e+00,(((22:6.410673e-01,(24:4.805200e-01,25:3.780469e-01):4.969182e-02):2.646372e-02,((30:5.267160e-01,29:4.844783e-01):3.095941e-01,(20:1.456373e-01,21:1.335466e-01):5.703493e-01):1.054671e-01):5.470623e-02,23:4.783454e-01):3.589224e-02):2.991058e-02):4.061094e-02):9.868448e-02):4.178333e-02):6.670411e-02,9:2.333206e-01):4.048591e-02):1.080075e-01,43:2.519465e-01):1.921409e-01,((7:1.137301e-03,(4:1.014598e-02,(2:1.855238e-03,3:4.065056e-04):2.099113e-04):2.438339e-03):1.202705e-01,5:1.330618e-01):8.512428e-02):8.583564e-02,6:2.878874e-03,1:2.031992e-03);
   tree gen.39000 = [&U] (((43:4.613037e-01,(9:3.106832e-01,(((((28:8.476223e-01,(18:2.961734e-01,19:4.142222e-01):1.566334e-01):7.541340e-02,(16:5.395493e-01,17:4.714985e-01):1.503629e-01):3.751984e-02,(14:4.929633e-01,15:2.602715e-01):3.967800e-02):1.069782e-01,(13:3.131095e-01,12:3.678520e-01):8.550344e-02):4.418669e-02,(((((26:2.548513e-01,((8:2.819060e-01,((36:3.541639e-01,35:1.737970e-01):1.146060e-01,(40:2.762337e-01,39:3.114283e-01):3.424376e-02):1.018162e-01):6.774781e-02,(37:2.643408e-01,38:1.735006e-01):5.027748e-02):1.288509e-01):4.219516e-02,(42:6.103984e-01,41:4.624643e-01):1.098385e-01):6.105767e-02,((23:5.139894e-01,(31:8.514862e-01,(((44:4.289443e+00,24:5.747490e-01):5.126806e-02,25:3.558637e-01):1.502500e-01,(22:5.294698e-01,((20:9.345363e-02,21:1.929623e-01):6.540750e-01,(29:4.182955e-01,30:5.040393e-01):4.144643e-01):1.806152e-02):2.696762e-02):8.021911e-02):1.601515e-02):5.225223e-02,((32:8.003526e-01,(33:6.934493e-01,34:5.086414e-01):1.763573e-01):1.300718e-01,(45:4.601072e-01,27:4.560754e-01):9.966462e-02):9.378782e-03):6.987017e-02):1.270152e-01,11:3.798775e-01):8.659080e-02,10:5.140398e-01):4.467328e-02):5.585525e-02):2.252183e-01):1.444874e-01,(5:7.251685e-02,(((4:4.407357e-03,7:4.643964e-05):3.248187e-03,2:1.123036e-03):2.908048e-03,3:2.402935e-03):1.273357e-01):8.060835e-02):1.354839e-01,6:1.089818e-03,1:5.561453e-04);
   tree gen.39500 = [&U] (((43:3.340172e-01,(9:3.263378e-01,(((((28:9.236195e-01,(16:5.669020e-01,17:4.829871e-01):2.151602e-02):3.355317e-02,(18:2.995593e-01,19:4.350939e-01):1.512939e-01):6.228922e-02,(14:5.174716e-01,15:3.130583e-01):7.662274e-02):1.154974e-01,(13:3.288864e-01,12:3.863871e-01):8.981175e-02):6.002810e-02,(((((26:2.676927e-01,((8:2.961106e-01,((36:3.720094e-01,35:1.450763e-01):1.203807e-01,(40:2.901525e-01,39:3.312533e-01):6.956714e-02):7.288886e-02):4.089179e-02,(37:2.776603e-01,38:1.822428e-01):5.281084e-02):1.897508e-01):4.432127e-02,(42:6.411549e-01,41:4.857668e-01):1.153730e-01):6.413422e-02,((23:5.398881e-01,(31:8.943905e-01,(((44:5.053997e+00,24:4.257000e-01):5.926237e-02,25:3.197285e-01):8.720867e-02,(22:5.060517e-01,((29:4.501275e-01,30:5.294366e-01):4.492340e-01,(20:9.816254e-02,21:1.744369e-01):6.870322e-01):1.912860e-02):3.244093e-02):5.571341e-02):3.150782e-02):5.488509e-02,((32:8.406804e-01,(33:7.283905e-01,34:5.342706e-01):1.852436e-01):1.366258e-01,(45:4.832909e-01,27:4.790559e-01):1.046865e-01):3.773563e-02):4.738147e-02):8.721396e-02,11:3.990186e-01):8.138155e-02,10:5.075392e-01):2.576710e-02):3.148246e-02):1.377882e-01):1.517677e-01,(5:1.168340e-01,((7:2.300590e-04,(2:1.566234e-03,3:1.291297e-03):5.108307e-04):4.904452e-04,4:3.825629e-03):1.185270e-01):8.974390e-02):1.423106e-01,6:5.457371e-04,1:1.005783e-03);
   tree gen.40000 = [&U] ((((((((17:5.342407e-01,(((19:4.790548e-01,18:3.435396e-01):1.506474e-01,28:8.187725e-01):4.046853e-03,16:6.556472e-01):5.800690e-02):6.544071e-02,(14:4.573342e-01,15:3.178897e-01):7.909533e-02):1.428526e-01,(13:4.650917e-01,12:4.240568e-01):5.437124e-02):4.679173e-02,(11:4.084832e-01,(((((8:2.851851e-01,((40:2.354068e-01,39:2.783158e-01):6.428614e-02,(36:3.154720e-01,35:2.019896e-01):1.121482e-01):7.435791e-02):3.873668e-02,(37:3.439182e-01,38:1.535220e-01):5.703080e-02):1.618723e-01,26:2.706166e-01):4.673474e-02,(((45:3.910947e-01,27:4.553304e-01):7.667621e-02,((44:3.824965e+00,32:5.280449e-01):1.922742e-01,(34:4.517796e-01,33:6.668194e-01):3.573607e-01):5.555248e-02):4.098664e-02,(23:4.615111e-01,(31:9.561295e-01,((22:6.197054e-01,((30:5.091645e-01,29:4.683343e-01):2.992777e-01,(20:1.344078e-01,21:1.290966e-01):5.079489e-01):8.532795e-02):9.140661e-02,(24:4.645079e-01,25:3.654495e-01):1.279057e-01):1.269050e-01):2.218808e-02):7.275224e-02):1.966170e-02):3.299283e-02,(42:4.352986e-01,41:3.687800e-01):8.806678e-02):8.958006e-02):5.459519e-02):4.948893e-02,(10:4.003335e-01,9:2.539204e-01):4.615983e-02):1.874548e-01,43:2.688700e-01):1.934807e-01,(((3:6.672230e-04,7:5.913422e-03):1.267628e-03,(4:6.330963e-03,2:6.751902e-04):1.831436e-03):1.210012e-01,5:1.293149e-01):4.252901e-02):1.213310e-01,6:8.271764e-04,1:2.359975e-04);
   tree gen.40500 = [&U] (((((10:4.178634e-01,9:2.921282e-01):4.309828e-02,(((((17:4.757501e-01,28:8.382424e-01):5.053278e-02,(16:6.903902e-01,(19:3.902929e-01,18:3.517087e-01):1.750196e-01):8.006548e-02):3.482401e-02,(14:3.391838e-01,15:3.254489e-01):7.711308e-02):9.902608e-02,(13:4.761513e-01,12:4.341406e-01):7.357762e-02):4.790441e-02,(11:4.181967e-01,(((((8:2.919666e-01,((40:2.722875e-01,39:2.849340e-01):3.999594e-02,(36:3.229737e-01,35:2.067928e-01):1.148151e-01):7.612609e-02):6.374413e-02,(37:3.520964e-01,38:1.571726e-01):5.808810e-02):1.818945e-01,26:2.770517e-01):7.932420e-02,(((45:4.003946e-01,27:4.661579e-01):1.119862e-01,((44:3.915921e+00,32:5.936461e-01):1.968463e-01,(34:5.994514e-01,33:6.826760e-01):1.751295e-01):5.687348e-02):4.794564e-02,((23:5.617821e-01,31:9.788656e-01):2.011850e-02,((22:6.344416e-01,((30:5.212722e-01,29:3.842745e-01):4.071632e-01,(20:1.376040e-01,21:1.321664e-01):5.200277e-01):5.527993e-02):7.466880e-02,(24:4.755536e-01,25:3.741396e-01):1.309472e-01):3.768616e-02):5.587724e-02):1.743443e-02):6.420519e-02,(42:4.456497e-01,41:3.775493e-01):9.701260e-02):6.623587e-02):3.928730e-02):5.066574e-02):1.814792e-01,43:3.622026e-01):1.375817e-01,(((4:1.852197e-03,2:5.880476e-04):1.581479e-03,(3:4.303005e-04,7:1.762377e-03):2.798030e-03):1.533032e-01,5:1.323899e-01):4.354033e-02):1.543123e-01,6:1.687094e-03,1:1.693620e-04);
   tree gen.41000 = [&U] (((43:3.401732e-01,(9:2.558661e-01,((((((26:3.830850e-01,((37:2.733348e-01,38:1.708848e-01):6.331720e-02,(8:3.563919e-01,((36:3.788657e-01,35:1.763641e-01):1.225994e-01,(40:1.946160e-01,39:3.373584e-01):6.437692e-02):5.747853e-02):5.213363e-02):2.018569e-01):8.266103e-02,(42:5.644447e-01,41:4.388062e-01):1.340997e-01):2.420614e-02,((23:4.937200e-01,(31:9.108744e-01,(((44:5.147144e+00,25:2.732896e-01):1.714737e-01,24:6.023723e-01):8.069387e-02,(22:5.153784e-01,((29:3.173447e-01,30:5.011439e-01):2.988081e-01,(20:1.544882e-01,21:1.706201e-01):6.996944e-01):3.253119e-02):6.928976e-02):3.015790e-02):4.132293e-02):5.841032e-02,((32:8.054251e-01,(33:6.906090e-01,34:4.843204e-01):2.505272e-01):1.349353e-01,(45:5.341573e-01,27:4.908998e-01):1.065777e-01):6.187761e-02):2.749284e-02):1.006151e-01,11:3.691948e-01):2.618425e-02,((((28:9.085086e-01,17:3.417788e-01):8.579644e-02,16:5.773502e-01):1.183710e-01,((18:3.617175e-01,19:4.742550e-01):1.967692e-01,(14:4.099769e-01,15:2.334949e-01):6.044235e-02):1.688536e-02):1.247846e-01,(13:3.360627e-01,12:3.935084e-01):1.141753e-01):3.738284e-02):7.369825e-02,10:4.923431e-01):5.478984e-02):2.148601e-01):1.350281e-01,(5:1.111488e-01,(4:4.148966e-03,((2:4.829309e-04,3:6.299638e-04):1.871144e-04,7:4.072929e-04):1.808899e-03):1.652898e-01):7.036388e-02):1.285744e-01,6:3.804559e-04,1:1.481493e-03);
   tree gen.41500 = [&U] (((((((11:4.184739e-01,(((((8:3.381783e-01,((40:2.616538e-01,39:2.851229e-01):5.398912e-02,(36:3.216497e-01,35:1.999857e-01):1.969178e-01):7.298674e-02):2.268075e-02,(37:2.997193e-01,38:1.572768e-01):5.951418e-02):1.731744e-01,26:2.772354e-01):1.007039e-01,(((45:4.430642e-01,27:4.664670e-01):1.379036e-01,((44:3.918517e+00,32:5.940397e-01):1.835493e-01,(34:3.605558e-01,33:6.831286e-01):2.538631e-01):1.242714e-01):2.429339e-02,((31:1.005986e+00,23:5.621546e-01):5.189595e-02,((((20:1.839647e-01,21:1.687407e-01):6.180362e-01,(30:5.216178e-01,29:3.845293e-01):4.074332e-01):3.057146e-02,22:6.801095e-01):4.712178e-02,(24:4.758689e-01,25:4.450807e-01):1.269560e-01):7.386681e-02):3.017925e-02):1.914710e-02):5.704844e-02,(42:5.415763e-01,41:5.930832e-01):8.879338e-02):8.173719e-02):6.383579e-02,((((14:3.394087e-01,15:3.142555e-01):5.791808e-02,(19:3.905517e-01,18:4.255080e-01):1.666442e-01):3.298553e-02,(16:7.206491e-01,(17:4.760655e-01,28:8.387982e-01):3.459961e-02):8.011856e-02):1.458260e-01,(13:4.764670e-01,12:3.977672e-01):4.834954e-02):6.701051e-02):2.689272e-02,10:4.369841e-01):4.461176e-02,9:2.465367e-01):1.664409e-01,43:3.624427e-01):1.376730e-01,((((2:6.190034e-04,3:3.089390e-04):4.129354e-03,7:1.597378e-03):7.494420e-04,4:7.038444e-03):1.596482e-01,5:9.415792e-02):6.905059e-02):1.240519e-01,6:1.849288e-03,1:3.578208e-03);
   tree gen.42000 = [&U] (6:1.199449e-04,((((10:4.061956e-01,((((42:5.763289e-01,41:4.808787e-01):8.252796e-02,((((((40:2.482790e-01,39:3.216848e-01):5.209574e-02,(36:4.037704e-01,35:1.535071e-01):1.422675e-01):5.918840e-02,8:3.810578e-01):3.325555e-02,(37:2.232292e-01,38:1.645597e-01):2.434367e-02):1.641048e-01,26:2.756521e-01):1.141440e-01,((23:3.964939e-01,(((24:5.282487e-01,25:4.171368e-01):3.198136e-02,(((30:5.178156e-01,29:2.885196e-01):2.716669e-01,(21:1.545570e-01,20:1.297866e-01):5.809730e-01):1.099227e-01,22:5.057424e-01):1.924399e-02):6.611566e-02,31:8.973306e-01):4.241819e-02):4.443673e-02,(((44:4.179834e+00,32:4.798521e-01):2.483929e-01,(34:4.138386e-01,33:6.857739e-01):2.509362e-01):1.289988e-01,(45:4.425295e-01,27:5.050909e-01):7.749493e-02):2.508196e-02):2.045887e-02):4.597469e-02):8.733008e-02,11:4.609600e-01):1.938233e-02,(((((16:4.737977e-01,28:8.809523e-01):1.464990e-01,17:4.260815e-01):8.424075e-02,(19:4.672980e-01,18:2.684388e-01):2.245754e-01):3.375375e-02,(14:3.871202e-01,15:2.501096e-01):3.841682e-02):1.487813e-01,(12:4.907639e-01,13:4.130600e-01):5.681331e-02):4.514969e-02):5.165852e-02):3.475325e-02,9:2.742698e-01):1.991197e-01,43:4.035130e-01):1.105752e-01,((3:1.630366e-04,((4:2.163401e-03,7:2.378012e-03):2.215739e-03,2:7.776986e-03):2.670341e-04):1.034854e-01,5:1.225889e-01):6.322148e-02):1.221059e-01,1:7.076471e-04);
   tree gen.42500 = [&U] ((((((11:4.112941e-01,(((42:4.953968e-01,41:5.117966e-01):7.265097e-02,(((8:2.784692e-01,(37:2.839906e-01,38:1.553135e-01):6.923507e-02):3.779498e-02,((40:2.124381e-01,39:3.105749e-01):7.862945e-02,(36:3.332276e-01,35:1.509908e-01):1.220652e-01):4.878531e-02):1.683029e-01,26:2.504746e-01):4.792490e-02):3.838113e-02,(((45:4.052848e-01,27:4.266920e-01):2.027955e-01,((44:3.584390e+00,32:6.506604e-01):2.202875e-01,(34:3.900421e-01,33:6.248791e-01):2.213922e-01):6.059761e-02):2.068084e-02,(23:5.142205e-01,(((((20:1.682783e-01,21:9.979181e-02):5.653371e-01,(30:5.032118e-01,29:3.517410e-01):3.301737e-01):7.378313e-02,22:6.221175e-01):3.396713e-02,(24:4.089199e-01,25:4.071293e-01):8.728579e-02):5.414827e-02,31:8.834828e-01):6.087706e-02):2.871673e-02):2.511580e-02):9.922787e-02):5.689718e-02,(((15:2.803149e-01,14:4.245833e-01):8.626179e-02,((17:4.211897e-01,(28:7.660906e-01,16:6.453715e-01):2.511482e-02):7.259097e-02,(19:4.037626e-01,18:3.892256e-01):2.415948e-01):3.424022e-02):9.495458e-02,(13:4.503183e-01,12:4.191019e-01):3.677301e-02):5.271900e-02):4.652013e-02,(9:2.415846e-01,10:4.021753e-01):6.032283e-02):1.469386e-01,43:3.315377e-01):1.357112e-01,((2:2.729986e-04,(3:3.140149e-04,(7:3.259763e-03,4:2.512489e-03):3.098405e-04):9.793550e-04):1.443573e-01,5:9.022939e-02):7.275733e-02):1.196788e-01,6:8.226161e-03,1:7.793662e-03);
   tree gen.43000 = [&U] (6:6.974912e-04,((((((((42:5.831916e-01,41:4.759564e-01):1.348778e-01,(((((40:2.441942e-01,39:3.224713e-01):5.267059e-02,(36:4.085784e-01,35:1.958736e-01):1.098001e-01):9.099000e-02,8:3.855953e-01):3.374422e-02,(37:2.258873e-01,38:1.596701e-01):4.358113e-02):1.548416e-01,26:3.256370e-01):1.110772e-01):3.718327e-02,((31:8.607180e-01,(((24:5.345389e-01,25:4.545327e-01):8.313553e-02,(((30:5.442517e-01,29:2.396308e-01):2.663933e-01,(21:1.563974e-01,20:1.313320e-01):5.878911e-01):1.260216e-01,22:5.117646e-01):3.344112e-02):7.591821e-02,23:4.758792e-01):3.308116e-03):1.060660e-01,(((44:3.684208e+00,32:4.855660e-01):2.718783e-01,(34:4.187665e-01,33:6.939399e-01):2.025976e-01):1.310869e-01,(45:4.477990e-01,27:5.111054e-01):1.544686e-01):3.860992e-02):3.403716e-02):1.096933e-01,11:4.664490e-01):2.867443e-02,(((14:3.891945e-01,15:2.538170e-01):8.737413e-02,(((16:4.731745e-01,17:4.096153e-01):1.491979e-02,28:9.508316e-01):5.221404e-02,(19:4.728624e-01,18:3.239527e-01):1.750739e-01):6.972705e-02):1.127278e-01,(12:4.966078e-01,13:4.179786e-01):1.155871e-01):2.986742e-02):9.068736e-02,(9:2.710353e-01,10:3.995253e-01):3.803867e-02):2.056696e-01,43:4.083179e-01):1.140335e-01,((7:1.262156e-03,(4:5.717582e-03,(2:2.530266e-03,3:1.791786e-04):4.650274e-03):3.734749e-04):1.168628e-01,5:1.240486e-01):5.469769e-02):1.367331e-01,1:2.000794e-03);
   tree gen.43500 = [&U] (6:1.352665e-03,((((((((42:6.260569e-01,41:4.298194e-01):9.888429e-02,((((40:1.995263e-01,39:2.720155e-01):6.542570e-02,(36:4.085784e-01,35:1.958736e-01):1.630764e-01):5.641364e-02,(8:3.831810e-01,(37:2.195259e-01,38:1.596701e-01):4.046621e-02):3.575548e-02):1.899190e-01,26:3.256370e-01):8.472799e-02):3.193659e-02,(((((24:5.356080e-01,25:4.545327e-01):9.734600e-02,(((30:5.442517e-01,29:3.567766e-01):2.663933e-01,(21:1.563974e-01,20:1.313320e-01):5.878911e-01):8.849964e-02,22:5.871635e-01):5.915449e-02):7.497228e-02,23:4.785795e-01):5.933702e-03,31:8.607180e-01):5.422920e-02,(((44:4.324169e+00,32:4.855660e-01):2.718783e-01,(34:4.935844e-01,33:6.939399e-01):2.025976e-01):1.310869e-01,(45:4.245190e-01,27:5.111054e-01):1.544686e-01):3.943117e-02):2.060504e-02):1.299920e-01,11:4.664490e-01):2.867443e-02,(((28:9.965019e-01,(16:4.731745e-01,17:4.005802e-01):1.408172e-02):1.527625e-01,((19:4.728624e-01,18:3.612700e-01):1.750739e-01,(14:3.891945e-01,15:2.833359e-01):8.737413e-02):5.626995e-02):1.398837e-01,(12:4.966078e-01,13:4.179786e-01):1.052209e-01):4.947817e-02):5.143671e-02,(9:2.840011e-01,10:3.995253e-01):3.803867e-02):2.056696e-01,43:4.083179e-01):1.140335e-01,(((4:3.553291e-03,(7:4.944355e-04,2:1.350063e-03):5.388571e-05):4.409834e-03,3:3.732800e-04):1.156858e-01,5:1.240486e-01):8.989735e-02):1.367331e-01,1:5.932037e-04);
   tree gen.44000 = [&U] (6:5.479624e-03,(((((((((42:6.036340e-01,41:3.757484e-01):1.562479e-01,((((40:1.995414e-01,39:2.622730e-01):2.870720e-02,(36:3.939447e-01,35:1.888581e-01):1.572356e-01):4.932335e-02,(8:3.694569e-01,(37:2.185821e-01,38:1.539513e-01):5.345921e-02):5.175803e-02):1.877687e-01,26:3.139739e-01):3.333943e-02):5.246212e-02,((31:8.298904e-01,(((24:5.164246e-01,25:3.061322e-01):9.385945e-02,(((30:5.247587e-01,29:3.439983e-01):2.568521e-01,(21:1.505667e-01,20:1.145892e-01):5.668351e-01):5.923829e-02,22:4.881734e-01):5.460865e-02):7.535310e-02,23:4.614387e-01):3.553506e-03):3.148028e-02,(((44:4.169294e+00,32:4.681750e-01):2.492102e-01,(34:4.965597e-01,33:6.690857e-01):1.628504e-01):1.345119e-01,(45:4.093144e-01,27:5.857249e-01):9.775368e-02):2.297762e-02):1.986705e-02):1.253362e-01,11:4.497426e-01):4.882666e-02,(((28:8.866219e-01,(17:3.625971e-01,16:4.743135e-01):3.419954e-02):1.474260e-01,((19:4.559263e-01,18:3.483307e-01):2.410849e-01,(14:3.752551e-01,15:2.731879e-01):8.424473e-02):5.425458e-02):1.209927e-01,(12:4.788212e-01,13:5.050605e-01):7.309866e-02):3.864820e-02):2.421744e-02,9:2.921961e-01):4.115866e-02,10:3.739692e-01):1.983033e-01,43:3.936936e-01):1.301549e-01,((4:1.784129e-03,(7:2.660418e-03,(2:6.343496e-03,3:3.497399e-04):5.553655e-04):1.605243e-05):1.070584e-01,5:1.320963e-01):3.832922e-02):1.245817e-01,1:3.854259e-04);
   tree gen.44500 = [&U] (6:1.189962e-02,((((9:3.119283e-01,(((((42:6.330146e-01,41:3.940372e-01):1.166613e-01,(((8:3.775342e-01,(37:2.666224e-01,38:1.614446e-01):5.317625e-02):3.583553e-02,((40:2.092536e-01,39:2.750386e-01):3.010446e-02,(36:4.131191e-01,35:1.980504e-01):1.648887e-01):1.341430e-01):1.499729e-01,26:3.292559e-01):8.689285e-02):3.114516e-02,((((24:5.151009e-01,25:3.210325e-01):1.084166e-01,(((30:5.503003e-01,29:3.978554e-01):3.003683e-01,(21:1.978610e-01,20:1.201666e-01):5.036898e-01):1.130918e-01,22:5.119342e-01):4.529435e-02):8.803144e-02,(31:8.949325e-01,23:4.838983e-01):2.622044e-02):7.882503e-02,(((44:5.031136e+00,32:4.909624e-01):2.613400e-01,(34:5.207288e-01,33:6.773527e-01):2.231902e-01):2.117170e-01,(45:4.292369e-01,27:6.142338e-01):1.025116e-01):5.621851e-02):2.469767e-02):9.403308e-02,11:4.716329e-01):5.120320e-02,((((14:3.866772e-01,15:2.864848e-01):8.630384e-02,(19:5.106126e-01,18:3.652850e-01):1.754619e-01):5.189537e-02,((28:8.095850e-01,16:4.973997e-01):3.745988e-02,17:3.802457e-01):4.992480e-02):1.268817e-01,(12:5.021268e-01,13:5.296433e-01):8.309223e-02):4.052932e-02):2.539618e-02):6.813650e-02,10:5.515926e-01):1.352035e-01,43:3.825951e-01):1.680481e-01,((7:9.212672e-03,((3:3.794402e-03,2:5.227106e-03):2.019096e-03,4:3.641664e-03):2.469770e-03):1.124987e-01,5:1.385258e-01):4.380036e-02):1.306454e-01,1:6.184983e-05);
   tree gen.45000 = [&U] ((((10:4.239343e-01,(((11:4.080944e-01,(((((((40:2.107854e-01,39:3.081588e-01):6.457263e-02,(36:3.584853e-01,35:2.112009e-01):1.381403e-01):4.021111e-02,8:3.744595e-01):6.520147e-03,(37:2.887870e-01,38:2.009360e-01):8.993808e-02):1.769311e-01,26:3.067615e-01):9.687852e-02,(((45:3.193928e-01,27:4.233725e-01):1.090192e-01,((44:3.556506e+00,32:5.167001e-01):1.789867e-01,(34:3.761762e-01,33:6.200179e-01):1.973157e-01):1.445694e-01):2.466281e-02,(23:4.843436e-01,(31:8.293305e-01,((22:5.984817e-01,((20:9.146421e-02,21:1.765444e-01):5.397060e-01,(30:4.254259e-01,29:4.531900e-01):3.106093e-01):2.729971e-02):8.063337e-02,(24:4.649095e-01,25:4.004337e-01):6.119663e-02):3.974448e-02):5.229829e-02):4.250433e-02):3.207473e-02):5.079680e-02,(42:5.312530e-01,41:4.482757e-01):1.170691e-01):8.413328e-02):4.254021e-02,(((16:6.341799e-01,(17:3.825808e-01,28:8.035616e-01):4.954275e-02):1.294228e-01,((15:2.781342e-01,14:4.096298e-01):6.506887e-02,(19:4.231665e-01,18:2.526992e-01):2.090850e-01):1.099148e-02):1.232372e-01,(13:3.700131e-01,12:4.611479e-01):1.831793e-02):5.434080e-02):3.832981e-02,9:3.011776e-01):5.439575e-02):1.121280e-01,43:3.289585e-01):1.636321e-01,(((3:4.307782e-03,(7:2.770843e-04,2:4.223340e-03):7.603919e-04):9.247396e-04,4:4.191855e-03):9.455205e-02,5:8.157359e-02):3.919627e-02):1.246080e-01,6:5.894114e-03,1:1.499769e-03);
   tree gen.45500 = [&U] (6:1.879063e-03,((((((((42:6.507629e-01,41:4.050851e-01):9.743594e-02,(((8:3.482104e-01,((40:2.151206e-01,39:2.827500e-01):5.516125e-02,(36:2.963182e-01,35:2.074268e-01):1.521032e-01):5.555847e-02):2.948757e-02,(37:2.740979e-01,38:1.964539e-01):4.261071e-02):2.350286e-01,26:3.358007e-01):7.486145e-02):5.305372e-02,(((31:8.240335e-01,((24:4.794167e-01,25:3.300336e-01):1.114564e-01,(((30:5.657295e-01,29:4.090104e-01):4.048639e-01,(21:2.034086e-01,20:1.235359e-01):5.178122e-01):2.444862e-02,22:5.154886e-01):2.999991e-02):4.811963e-02):1.837360e-02,23:4.616262e-01):7.750726e-02,(((44:4.351786e+00,32:4.389428e-01):2.570613e-01,(34:5.333546e-01,33:6.963442e-01):2.294479e-01):1.258240e-01,(45:4.412718e-01,27:5.036815e-01):5.601110e-02):3.198200e-02):4.057059e-02):1.341712e-01,11:4.106294e-01):3.442576e-02,(((14:4.052859e-01,15:2.945172e-01):6.579165e-02,((19:5.249290e-01,18:3.266422e-01):2.417350e-01,(17:3.903163e-01,(28:8.135647e-01,16:4.629578e-01):7.354521e-02):1.705166e-01):4.592715e-02):1.586330e-01,(12:5.162054e-01,13:4.619542e-01):4.506842e-02):9.089601e-02):7.282537e-02,(10:5.670580e-01,9:3.206740e-01):6.943675e-02):1.529507e-01,43:3.441689e-01):1.459631e-01,((((4:1.236756e-03,3:2.593313e-03):1.565202e-03,7:2.652266e-03):2.860589e-03,2:3.318439e-03):1.125250e-01,5:1.166101e-01):5.772321e-02):1.182154e-01,1:5.419088e-03);
   tree gen.46000 = [&U] (6:4.283944e-04,(((((((((42:5.890198e-01,41:3.666514e-01):8.819141e-02,(((8:3.151729e-01,(37:2.476378e-01,38:1.778147e-01):3.995107e-02):4.525521e-02,((40:1.947104e-01,39:2.559233e-01):2.935835e-02,(36:3.671704e-01,35:1.877465e-01):1.376720e-01):1.121774e-01):1.804502e-01,26:3.039405e-01):5.601632e-02):5.871153e-02,(((31:7.458508e-01,((24:5.335431e-01,25:5.004081e-01):6.799287e-02,(((30:5.120542e-01,29:3.702043e-01):3.664512e-01,(21:1.841095e-01,20:1.141923e-01):4.503936e-01):2.600430e-02,22:6.364641e-01):2.715357e-02):3.766826e-02):5.080345e-02,23:4.076123e-01):3.619721e-02,(((44:3.938897e+00,32:3.972968e-01):2.326718e-01,(34:4.827509e-01,33:6.302764e-01):2.076784e-01):1.138860e-01,(45:3.994048e-01,27:4.558932e-01):5.069688e-02):3.545133e-02):5.101021e-02):1.061782e-01,11:3.716697e-01):3.115951e-02,((((19:5.060266e-01,18:2.956510e-01):1.571450e-01,(17:4.713792e-01,(28:7.363752e-01,16:4.190333e-01):1.184845e-01):3.539981e-02):4.041655e-02,(14:3.668332e-01,15:2.644618e-01):5.954946e-02):1.304361e-01,(12:4.618054e-01,13:4.181249e-01):2.971888e-02):8.361922e-02):6.216402e-02,10:5.132566e-01):3.874479e-02,9:2.902491e-01):2.105165e-01,43:4.047561e-01):1.321144e-01,((((2:3.424330e-03,7:2.292312e-03):1.447771e-05,3:4.225311e-04):4.170519e-03,4:4.321357e-03):1.058552e-01,5:1.055463e-01):5.224654e-02):1.069994e-01,1:4.904936e-03);
   tree gen.46500 = [&U] (6:1.780120e-03,((((10:5.227734e-01,9:2.956309e-01):2.100807e-02,(((((42:5.999414e-01,41:3.734498e-01):8.982665e-02,(((8:3.210168e-01,(37:2.522295e-01,38:1.811117e-01):6.573155e-02):4.029188e-02,((40:1.983207e-01,39:2.606686e-01):4.864278e-02,(36:3.739784e-01,35:1.912277e-01):1.219033e-01):8.586138e-02):2.351294e-01,26:3.095762e-01):6.880951e-02):5.980015e-02,((31:8.531514e-01,(((24:5.434360e-01,25:3.867833e-01):1.426763e-01,(((30:5.215486e-01,29:3.978373e-01):3.732459e-01,(21:1.875233e-01,20:1.163096e-01):5.370744e-01):5.787635e-02,22:6.482653e-01):3.776155e-02):4.437933e-02,23:3.907853e-01):3.491889e-02):7.502581e-02,(((44:4.011932e+00,32:4.046634e-01):2.369860e-01,(34:4.917021e-01,33:6.419630e-01):1.400684e-01):1.172328e-01,(45:4.068105e-01,27:4.643463e-01):7.540790e-02):3.610866e-02):2.634101e-02):1.081470e-01,11:3.785612e-01):3.173727e-02,((15:3.986108e-01,((17:4.801195e-01,(28:7.500290e-01,16:4.268030e-01):5.148765e-02):8.803939e-02,((19:4.161404e-01,18:3.011330e-01):1.830688e-01,14:4.408847e-01):3.565268e-02):2.901626e-02):9.378483e-02,(12:4.129708e-01,13:4.258777e-01):6.605124e-02):7.930577e-02):6.331666e-02):1.525956e-01,43:4.122610e-01):1.447076e-01,(((3:3.229244e-03,4:2.137531e-03):5.903678e-04,(2:4.951690e-03,7:3.989282e-03):3.590004e-03):1.158862e-01,5:1.189767e-01):5.321529e-02):1.245016e-01,1:4.995883e-03);
   tree gen.47000 = [&U] (6:1.926986e-03,((((9:2.817220e-01,10:5.056478e-01):2.824193e-02,((((42:5.999414e-01,41:3.858533e-01):9.331765e-02,((((8:3.051241e-01,((40:1.983207e-01,39:2.864579e-01):4.759892e-02,(36:3.739784e-01,35:1.912277e-01):9.737456e-02):7.492816e-02):4.871582e-02,(37:2.522295e-01,38:1.811117e-01):6.803270e-02):2.351294e-01,26:3.095762e-01):4.780048e-02,((23:5.684536e-01,(((24:5.434360e-01,25:4.469489e-01):6.062342e-02,(((30:5.215486e-01,29:3.978373e-01):3.732459e-01,(21:1.875233e-01,20:1.104294e-01):4.692170e-01):5.787635e-02,22:5.961476e-01):6.577563e-02):4.437933e-02,31:9.776409e-01):4.195301e-02):5.183833e-02,(((44:4.098418e+00,32:7.082081e-01):2.369860e-01,(34:5.388211e-01,33:6.419630e-01):2.632037e-01):5.225287e-02,(45:4.068105e-01,27:4.643463e-01):9.547095e-02):5.557987e-02):2.634101e-02):5.333131e-02):1.232151e-01,11:3.813927e-01):2.756141e-02,((15:3.986108e-01,(((19:4.161404e-01,18:3.011330e-01):1.830688e-01,((17:4.621330e-01,28:7.500290e-01):2.483872e-02,16:4.379583e-01):6.978011e-02):3.474489e-02,14:4.465127e-01):4.646355e-02):9.378483e-02,(12:4.129708e-01,13:4.258777e-01):8.174128e-02):7.930577e-02):4.039389e-02):1.348738e-01,43:4.122610e-01):1.447076e-01,(((4:3.280576e-03,3:3.147942e-03):2.082184e-03,(7:3.248721e-04,2:2.688619e-03):6.287205e-04):1.209768e-01,5:1.189767e-01):5.145201e-02):1.245016e-01,1:1.433010e-03);
   tree gen.47500 = [&U] (6:8.903270e-04,((((10:4.949764e-01,((((42:6.116153e-01,41:3.933614e-01):1.300442e-01,((((8:2.993663e-01,(37:2.632554e-01,38:1.846359e-01):6.918622e-02):5.182053e-02,((40:2.021797e-01,39:2.920320e-01):5.716349e-02,(36:3.812554e-01,35:1.949487e-01):9.926931e-02):7.543084e-02):2.397046e-01,26:3.156000e-01):4.873060e-02,((31:9.966642e-01,(((24:5.540104e-01,25:4.410666e-01):6.180305e-02,((30:5.316971e-01,29:4.055786e-01):3.805086e-01,((21:1.391728e-01,20:1.125782e-01):4.924284e-01,22:6.077476e-01):5.696311e-02):4.912407e-02):2.763214e-02,23:4.394968e-01):4.276935e-02):5.678014e-02,(((44:4.605542e+00,32:4.668661e-01):4.321253e-01,(34:5.064532e-01,33:6.544545e-01):3.010438e-01):5.004607e-02,(45:4.147264e-01,27:4.733818e-01):7.342389e-02):6.334533e-02):2.685357e-02):6.375061e-02):5.966942e-02,11:3.888139e-01):2.809771e-02,(((15:3.599873e-01,14:4.465783e-01):5.045508e-02,(((28:7.451237e-01,16:7.042531e-01):5.242301e-02,17:5.195423e-01):5.307572e-02,(19:2.882332e-01,18:3.069925e-01):1.959318e-01):2.925117e-02):1.249980e-01,(12:4.210065e-01,13:4.341646e-01):8.333184e-02):6.643217e-02):4.117989e-02):8.258281e-02,9:2.872039e-01):1.686419e-01,43:2.950454e-01):1.193014e-01,((7:1.047665e-03,((2:7.326708e-03,4:3.201930e-03):3.000719e-03,3:1.788705e-03):1.259859e-03):9.089446e-02,5:1.212918e-01):5.865893e-02):1.269242e-01,1:1.460894e-03);
   tree gen.48000 = [&U] (6:2.315593e-04,(((10:4.452703e-01,(9:2.955976e-01,(((((42:6.134052e-01,41:3.823599e-01):1.142002e-01,(((8:2.909937e-01,((40:1.965252e-01,39:2.612579e-01):5.556474e-02,(36:3.705925e-01,35:1.894964e-01):9.649295e-02):7.178572e-02):2.079103e-02,(37:2.686782e-01,38:1.794720e-01):8.802998e-02):2.330006e-01,26:3.067734e-01):4.736771e-02):4.048117e-02,((31:9.088444e-01,(((24:5.385159e-01,25:4.287308e-01):6.007455e-02,((30:5.168267e-01,29:4.327691e-01):4.017583e-01,((21:1.462936e-01,20:1.094296e-01):4.786562e-01,22:5.907502e-01):5.536997e-02):3.333970e-02):7.309238e-02,23:4.272050e-01):1.814139e-02):4.625063e-02,(((44:4.476734e+00,32:6.066844e-01):1.361314e-01,(34:4.922887e-01,33:6.361508e-01):1.622273e-01):2.191739e-01,(45:4.031273e-01,27:4.601422e-01):7.137037e-02):6.157369e-02):2.669700e-02):1.870079e-01,11:3.779396e-01):2.731187e-02,(((15:2.718620e-01,14:4.340884e-01):4.508182e-02,((28:7.242841e-01,(16:5.233832e-01,17:5.260811e-01):5.296181e-02):2.274787e-02,(19:3.388872e-01,18:2.984066e-01):1.904520e-01):7.466219e-02):7.523538e-02,(12:4.092318e-01,13:4.220219e-01):6.683545e-02):2.783442e-02):4.086244e-02):1.849199e-02):1.800772e-01,43:2.867936e-01):1.159648e-01,((((4:6.420818e-03,2:3.158018e-03):1.229978e-03,3:8.738304e-04):1.788922e-04,7:2.299382e-03):8.418484e-02,5:1.178995e-01):3.697154e-02):1.233744e-01,1:3.210145e-03);
   tree gen.48500 = [&U] (6:2.146051e-03,(((10:4.304670e-01,(9:2.857703e-01,(((((42:4.966873e-01,41:3.696481e-01):1.104035e-01,((((40:1.899916e-01,39:3.088036e-01):5.371746e-02,(36:3.582719e-01,35:2.124326e-01):6.559930e-02):1.203798e-01,(8:2.813194e-01,(37:2.597458e-01,38:1.735053e-01):8.361462e-02):5.659105e-02):1.967291e-01,26:2.965745e-01):4.579294e-02):4.722504e-02,((31:8.786293e-01,(((24:5.072868e-01,25:4.003990e-01):1.356771e-01,(22:6.271945e-01,((21:1.414299e-01,20:1.057915e-01):4.627429e-01,(30:4.996444e-01,29:4.183814e-01):3.884015e-01):4.692488e-02):3.223130e-02):4.132211e-02,23:4.130023e-01):2.098270e-02):4.110106e-02,(((44:3.015568e+00,32:4.908887e-01):1.316057e-01,(34:4.759223e-01,33:6.150015e-01):2.510003e-01):1.115129e-01,(45:3.897251e-01,27:4.448445e-01):6.899762e-02):4.756554e-02):2.187052e-02):1.617884e-01,11:3.928472e-01):1.541952e-02,(((28:7.002048e-01,(16:5.059830e-01,17:5.085911e-01):2.273115e-02):1.234875e-01,(15:2.742294e-01,(14:3.625192e-01,(19:3.276207e-01,18:2.884859e-01):1.841203e-01):3.554123e-02):4.632767e-02):7.273413e-02,(12:3.956266e-01,13:4.079915e-01):6.461346e-02):2.522470e-02):4.904933e-02):2.886539e-02):1.740904e-01,43:3.210782e-01):1.360601e-01,((((4:6.437638e-03,3:8.268055e-04):1.131942e-03,2:3.132539e-03):8.660857e-04,7:1.775615e-03):8.057451e-02,5:9.612129e-02):7.214139e-02):1.173747e-01,1:3.655967e-03);
   tree gen.49000 = [&U] ((((10:4.120391e-01,(9:2.362608e-01,((11:3.694008e-01,(((42:5.566121e-01,41:4.527330e-01):9.107463e-02,(((8:2.899632e-01,((40:2.028028e-01,39:2.484210e-01):4.003558e-02,(36:3.924078e-01,35:1.960105e-01):1.112295e-01):8.334187e-02):2.367772e-02,(37:3.334896e-01,38:1.286692e-01):8.435826e-02):1.527205e-01,26:2.858529e-01):6.006186e-02):4.239963e-02,(((45:4.336553e-01,27:4.335367e-01):7.215782e-02,((44:3.641889e+00,32:6.956475e-01):1.481405e-01,(34:5.777097e-01,33:5.945077e-01):2.106570e-01):1.403630e-01):2.924955e-02,((31:8.869383e-01,(((22:6.081229e-01,(20:1.526316e-01,21:1.807829e-01):5.970194e-01):1.737103e-02,(30:4.827752e-01,29:3.962033e-01):3.635755e-01):6.806331e-02,(24:4.808475e-01,25:4.143357e-01):5.722904e-02):1.975658e-02):6.354153e-02,23:5.416457e-01):6.762608e-02):3.760370e-02):1.032302e-01):3.508554e-02,(((28:7.133426e-01,(16:4.464311e-01,17:3.822857e-01):5.519628e-02):7.447184e-02,((19:3.574728e-01,18:3.640246e-01):1.941359e-01,(14:4.007461e-01,15:2.992174e-01):7.367101e-02):3.540329e-02):1.399784e-01,(13:2.897985e-01,12:4.927243e-01):8.841254e-02):6.240630e-02):7.504693e-02):3.854913e-02):1.476998e-01,43:2.777660e-01):1.561438e-01,((3:2.872351e-03,((4:5.678184e-03,7:1.292606e-03):5.882233e-03,2:1.268514e-04):2.335172e-04):1.437740e-01,5:1.057303e-01):6.226641e-02):1.026623e-01,6:6.330041e-04,1:1.008269e-04);
   tree gen.49500 = [&U] ((((10:4.256288e-01,(9:3.621136e-01,((11:3.975158e-01,((((45:4.373002e-01,27:4.478355e-01):7.603324e-02,((44:3.762005e+00,32:7.107973e-01):1.953384e-01,(34:4.460088e-01,33:5.911773e-01):3.302115e-01):8.301818e-02):3.180013e-02,((31:9.161911e-01,((22:6.281799e-01,((20:1.217365e-01,21:1.534007e-01):6.167101e-01,(30:5.408300e-01,29:4.234809e-01):2.850717e-01):6.946680e-02):3.659393e-02,(24:4.967067e-01,25:4.280013e-01):5.911656e-02):2.040819e-02):5.149439e-02,23:5.595102e-01):6.985651e-02):3.481348e-02,((((8:2.995267e-01,((40:2.094916e-01,39:2.285769e-01):5.475263e-02,(36:4.053501e-01,35:1.970765e-01):1.148981e-01):4.282455e-02):6.284972e-02,(37:3.444886e-01,38:1.329129e-01):8.714054e-02):1.666101e-01,26:2.952808e-01):6.204280e-02,(42:5.880972e-01,41:4.527606e-01):1.188500e-01):5.137411e-02):1.108829e-01):4.152786e-02,(((((16:4.611552e-01,28:7.604004e-01):4.673571e-02,17:3.980537e-01):1.206543e-01,(19:3.841672e-01,18:3.760308e-01):2.005388e-01):4.569935e-02,(14:4.278314e-01,15:3.090861e-01):8.536937e-02):1.440355e-01,(13:4.627621e-01,12:3.652383e-01):9.132854e-02):7.425963e-02):3.036519e-02):7.048780e-02):2.032507e-01,43:2.869272e-01):1.875031e-01,((7:1.386618e-03,((2:1.507172e-04,3:1.139308e-03):1.117638e-03,4:3.608594e-03):2.884178e-03):9.258361e-02,5:1.092175e-01):1.143349e-01):8.462799e-02,6:1.540380e-03,1:1.148016e-03);
   tree gen.50000 = [&U] (((43:3.483274e-01,(((((13:4.102248e-01,12:4.083807e-01):6.022309e-02,((14:4.594027e-01,15:2.970242e-01):9.236028e-02,((18:2.512523e-01,19:3.397145e-01):2.041311e-01,((16:6.299665e-01,28:7.324594e-01):3.479104e-02,17:5.228749e-01):5.656605e-02):9.616453e-02):1.062633e-01):9.095814e-02,((((26:2.513417e-01,((8:3.435998e-01,(38:1.852914e-01,37:2.886888e-01):5.148760e-02):2.850488e-02,((36:3.608039e-01,35:2.002550e-01):1.446205e-01,(40:2.424743e-01,39:3.220513e-01):5.481262e-02):6.121710e-02):2.006109e-01):7.438085e-02,(((((25:4.011151e-01,24:5.472003e-01):7.029632e-02,(22:7.044792e-01,((20:1.023582e-01,21:2.048543e-01):6.055368e-01,(29:4.776995e-01,30:4.995702e-01):3.876908e-01):7.951978e-02):6.852907e-02):1.283411e-02,31:8.231937e-01):4.670446e-02,23:5.292883e-01):6.706441e-02,((45:4.525413e-01,27:4.024301e-01):1.362560e-01,((32:8.094473e-01,44:4.113320e+00):5.514914e-02,(33:7.882618e-01,34:4.814267e-01):1.449266e-01):1.367047e-01):2.102071e-02):3.258752e-02):7.115550e-02,(42:6.615351e-01,41:3.531808e-01):1.375939e-01):7.240131e-02,11:4.544960e-01):3.842005e-02):4.891834e-02,10:4.800182e-01):4.403343e-02,9:2.146604e-01):1.600487e-01):1.460821e-01,(5:1.261766e-01,(4:7.040226e-03,(2:7.669319e-04,(3:2.349917e-03,7:7.917695e-03):4.650165e-04):2.176264e-03):1.370334e-01):4.904036e-02):1.146157e-01,6:7.646369e-04,1:5.689153e-04);
   tree gen.50500 = [&U] (((43:3.875318e-01,((((13:3.898411e-01,12:3.701511e-01):6.881419e-02,((14:4.474256e-01,15:3.028080e-01):1.061413e-01,((16:5.531629e-01,28:7.133636e-01):8.595775e-02,((18:2.447019e-01,19:3.308579e-01):1.851545e-01,17:5.046756e-01):5.738370e-02):9.319660e-02):8.415765e-02):9.554284e-02,((((26:2.447890e-01,((8:3.346418e-01,((36:2.916022e-01,35:1.950342e-01):1.625229e-01,(40:2.361528e-01,39:3.136552e-01):4.073126e-02):6.080837e-02):2.776173e-02,(38:1.662935e-01,37:2.811625e-01):6.359852e-02):2.359328e-01):6.337531e-02,((23:5.174327e-01,(((25:3.906577e-01,24:5.329343e-01):1.013706e-01,(22:5.596999e-01,((20:8.808221e-02,21:1.995136e-01):4.986332e-01,(29:4.652454e-01,30:4.865460e-01):3.775833e-01):7.744663e-02):9.766504e-02):6.032223e-02,31:8.617131e-01):2.624649e-02):5.457928e-02,((45:4.407432e-01,27:3.795354e-01):1.163505e-01,((44:4.006083e+00,32:8.679762e-01):1.440711e-02,(33:7.394601e-01,34:4.688755e-01):1.447821e-01):1.693731e-01):7.111036e-02):1.507288e-02):9.039603e-02,(42:5.386616e-01,41:3.893437e-01):9.456922e-02):7.185426e-02,11:4.426469e-01):3.741840e-02):7.786215e-02,(9:2.011860e-01,10:4.853737e-01):4.601479e-02):1.685417e-01):1.422736e-01,(5:1.228871e-01,((2:1.051342e-03,3:3.111746e-03):1.504007e-03,(7:3.227692e-03,4:6.924394e-03):2.886513e-03):1.334608e-01):4.776184e-02):1.445366e-01,6:1.151122e-03,1:3.441920e-04);
   tree gen.51000 = [&U] (6:7.347733e-04,((((((((42:4.745971e-01,41:5.478859e-01):1.285921e-01,(((8:2.952658e-01,((40:2.448020e-01,39:2.765405e-01):2.530403e-02,(36:3.489356e-01,35:2.109866e-01):1.085901e-01):1.035106e-01):2.121330e-02,(37:2.561371e-01,38:1.928675e-01):5.244512e-02):1.495683e-01,26:2.843214e-01):4.513233e-02):4.560144e-02,((((24:5.264629e-01,25:4.197278e-01):8.070766e-02,(22:6.509032e-01,((21:1.327170e-01,20:1.391894e-01):4.943096e-01,(30:4.032501e-01,29:3.663907e-01):3.676981e-01):4.157611e-02):6.557930e-02):7.471947e-02,(23:4.239951e-01,31:8.310105e-01):4.489203e-02):5.182341e-02,(((44:5.211121e+00,32:5.347785e-01):2.702450e-01,(34:4.939127e-01,33:6.773785e-01):1.443537e-01):1.329097e-01,(45:3.407121e-01,27:5.108846e-01):1.193696e-01):3.019724e-02):3.836828e-02):9.550530e-02,11:4.076972e-01):4.871201e-02,(((14:3.772057e-01,15:2.896093e-01):4.874666e-02,((19:5.314503e-01,18:3.475601e-01):1.486154e-01,((28:7.726347e-01,16:5.377459e-01):7.854111e-02,17:5.156600e-01):4.911757e-02):3.730478e-02):1.560746e-01,(12:3.879374e-01,13:4.234141e-01):6.656496e-02):2.762638e-02):1.868027e-02,(9:2.208981e-01,10:4.322645e-01):4.431933e-02):2.259704e-01,43:2.928938e-01):1.712954e-01,((2:4.265302e-03,(3:6.218156e-04,(7:9.363760e-04,4:6.118410e-03):9.799452e-04):1.848249e-03):1.321248e-01,5:7.892714e-02):6.070348e-02):1.400565e-01,1:1.568441e-03);
   tree gen.51500 = [&U] (6:1.671662e-03,((((((((((8:2.847810e-01,((40:1.687289e-01,39:2.600813e-01):7.487401e-02,(36:3.365449e-01,35:1.716262e-01):1.813051e-01):5.081090e-02):1.989674e-02,(37:2.470417e-01,38:1.860188e-01):6.090809e-02):1.362057e-01,26:2.742252e-01):5.439226e-02,((23:4.350391e-01,(((24:4.604719e-01,25:4.048233e-01):1.398895e-01,(22:6.277898e-01,((21:1.280042e-01,20:1.342468e-01):5.636189e-01,(30:3.889308e-01,29:3.533802e-01):3.546413e-01):5.967395e-02):3.870369e-02):4.612048e-02,31:8.901269e-01):7.361769e-03):4.935468e-02,(((44:5.026075e+00,32:5.157886e-01):3.146233e-01,(34:4.624179e-01,33:6.899973e-01):2.211903e-01):1.401509e-01,(45:3.286135e-01,27:4.927432e-01):8.978937e-02):3.602799e-02):3.700583e-02):3.484135e-02,(42:5.083110e-01,41:4.963945e-01):1.247500e-01):8.842252e-02,11:3.932200e-01):4.698226e-02,(((14:3.638112e-01,15:2.793253e-01):4.701568e-02,((19:4.137081e-01,18:3.069657e-01):2.122155e-01,((28:7.131602e-01,16:5.186507e-01):7.575213e-02,17:4.973490e-01):9.050152e-02):3.221105e-02):1.505324e-01,(12:3.741618e-01,13:4.599256e-01):1.142198e-01):2.416378e-02):4.190760e-02,(9:2.130541e-01,10:4.169149e-01):5.653308e-02):2.177494e-01,43:2.824932e-01):1.652127e-01,((7:3.535919e-04,(3:2.778543e-03,(2:1.893477e-03,4:2.742481e-03):1.005165e-03):3.825423e-03):7.805597e-02,5:1.055934e-01):4.303106e-02):1.349465e-01,1:1.409823e-02);
   tree gen.52000 = [&U] (6:1.760791e-03,((((((((((24:4.850229e-01,25:4.264074e-01):1.120666e-01,(22:6.612618e-01,((21:1.348291e-01,20:1.414044e-01):5.746374e-01,(30:5.588426e-01,29:3.497137e-01):2.666038e-01):6.419599e-02):4.508393e-02):2.767463e-02,(31:9.375860e-01,23:4.582342e-01):2.761332e-02):5.198614e-02,(((44:3.698247e+00,32:5.432891e-01):1.547564e-01,(34:4.870727e-01,33:7.267860e-01):2.329836e-01):1.476233e-01,(45:3.461343e-01,27:5.190149e-01):1.810876e-01):5.978788e-02):4.431338e-02,((((((40:1.777251e-01,39:2.739481e-01):7.361504e-02,(36:3.544886e-01,35:1.807769e-01):9.269687e-02):5.351999e-02,8:3.084320e-01):2.015958e-02,(37:2.602133e-01,38:1.959368e-01):6.292705e-02):1.859104e-01,26:3.351679e-01):1.030464e-01,(42:5.354128e-01,41:5.228609e-01):1.314013e-01):3.210545e-02):9.313697e-02,11:4.141854e-01):5.288457e-02,(((14:3.832086e-01,15:2.942182e-01):8.364862e-02,((19:3.852148e-01,18:3.299070e-01):2.167702e-01,((28:7.511839e-01,16:6.017947e-01):7.979103e-02,17:5.238663e-01):9.703500e-02):8.641807e-02):1.346437e-01,(12:3.941111e-01,13:4.844476e-01):1.402861e-01):5.244814e-02):3.569838e-02,(9:2.244135e-01,10:4.391436e-01):6.639830e-02):2.293592e-01,43:2.975550e-01):1.706170e-01,((((7:3.657812e-03,2:1.748751e-03):5.194000e-03,3:2.792580e-03):9.813655e-04,4:9.456591e-04):1.017839e-01,5:1.112233e-01):7.918872e-02):1.633204e-01,1:1.484990e-02);
   tree gen.52500 = [&U] (((((((((14:4.521672e-01,15:2.905001e-01):6.867070e-02,(((28:5.939933e-01,16:4.934543e-01):3.913632e-02,17:4.423068e-01):1.107918e-01,(19:3.303696e-01,18:3.134514e-01):2.171252e-01):5.769560e-02):7.798434e-02,(13:3.840129e-01,12:3.292382e-01):6.869227e-02):7.699433e-02,(11:4.054665e-01,(((42:4.615953e-01,41:4.255049e-01):7.714323e-02,((((40:2.162944e-01,39:3.419284e-01):4.211089e-02,(36:3.828933e-01,35:1.861582e-01):1.587239e-01):9.854594e-02,(8:3.336766e-01,(37:2.510337e-01,38:1.273638e-01):4.624373e-02):3.978762e-02):2.180495e-01,26:2.789219e-01):4.863063e-02):4.398499e-02,(23:5.738238e-01,((((44:3.457788e+00,32:6.374730e-01):1.120118e-01,(34:4.895657e-01,33:5.584254e-01):2.362118e-01):3.438990e-02,(45:4.130733e-01,27:4.301348e-01):7.136693e-02):5.694261e-02,(31:9.131782e-01,((22:5.933780e-01,((20:1.658244e-01,21:1.449021e-01):5.806447e-01,(30:4.205586e-01,29:4.278224e-01):3.429272e-01):2.830443e-02):2.839438e-02,(24:4.868282e-01,25:4.129437e-01):6.040787e-02):8.363151e-02):1.933993e-02):2.984114e-02):1.106387e-02):1.262756e-01):4.005093e-02):3.648186e-02,10:4.260223e-01):3.549776e-02,9:2.779503e-01):1.285460e-01,43:3.555031e-01):2.001297e-01,((3:2.033396e-03,(4:1.302733e-03,(2:1.808195e-03,7:1.379050e-03):7.915854e-04):7.278424e-04):1.038113e-01,5:1.031667e-01):7.302129e-02):1.079976e-01,6:2.235335e-03,1:7.205906e-04);
   tree gen.53000 = [&U] (6:4.115560e-04,((((((((31:9.402724e-01,(23:4.331905e-01,((24:4.982093e-01,25:4.243577e-01):7.687977e-02,(22:6.482890e-01,((21:1.645693e-01,20:1.386303e-01):5.671434e-01,(30:4.582514e-01,29:3.275931e-01):4.313462e-01):6.830203e-02):3.641976e-02):5.929389e-02):1.207929e-02):5.117448e-02,(((44:3.891475e+00,32:5.246077e-01):2.576215e-01,(34:5.283032e-01,33:7.055633e-01):2.070849e-01):1.662800e-01,(45:4.530055e-01,27:5.448972e-01):1.287490e-01):5.476336e-02):3.444964e-02,((((8:3.247189e-01,(37:2.540123e-01,38:1.920929e-01):5.795623e-02):6.319906e-02,((40:1.742385e-01,39:4.136842e-01):3.405875e-02,(36:3.737334e-01,35:1.772303e-01):1.667784e-01):8.056784e-02):1.962422e-01,26:3.128641e-01):3.424654e-02,(42:5.055117e-01,41:5.126033e-01):1.465122e-01):6.421471e-02):9.384701e-02,11:4.060598e-01):3.029581e-02,(((14:3.756907e-01,15:3.076874e-01):7.214840e-02,(((19:3.776575e-01,18:3.234348e-01):2.125175e-01,17:5.518058e-01):1.299916e-02,(28:7.767934e-01,16:5.899886e-01):7.549539e-02):8.479966e-02):1.002215e-01,(12:4.347635e-01,13:4.354197e-01):9.909500e-02):7.385638e-02):4.472486e-02,(9:2.200109e-01,10:5.011836e-01):4.645071e-02):2.248596e-01,43:2.917175e-01):1.672698e-01,((2:3.642278e-04,((3:7.818062e-04,7:7.787374e-04):2.688074e-03,4:4.476280e-03):1.453410e-03):1.290823e-01,5:1.032670e-01):7.224054e-02):1.156456e-01,1:9.932885e-03);
   tree gen.53500 = [&U] (6:1.551409e-03,((((((((31:9.202921e-01,(((24:4.876226e-01,25:4.153403e-01):7.524611e-02,((30:4.485138e-01,29:2.918116e-01):4.221803e-01,((21:1.610722e-01,20:1.356845e-01):5.550918e-01,22:6.170246e-01):7.464082e-02):2.082279e-02):8.528050e-02,23:4.239854e-01):1.826061e-02):4.494573e-02,(((44:3.808783e+00,32:5.945244e-01):1.338991e-01,(34:4.189050e-01,33:6.951035e-01):3.220947e-01):1.282389e-01,(45:4.433793e-01,27:4.015566e-01):1.084648e-01):4.697227e-02):6.792715e-02,((((8:3.178188e-01,(37:2.704308e-01,38:1.880110e-01):5.672468e-02):6.185611e-02,((40:2.121597e-01,39:4.048936e-01):7.639752e-02,(36:3.913339e-01,35:1.734643e-01):1.399003e-01):6.459315e-02):1.920721e-01,26:3.062159e-01):6.848505e-02,(42:4.947698e-01,41:4.395430e-01):9.369248e-02):6.099435e-02):1.025296e-01,11:3.974312e-01):2.998878e-02,(((14:3.677075e-01,15:3.011492e-01):7.061528e-02,((19:3.696325e-01,18:4.175531e-01):2.080016e-01,(17:5.400802e-01,(28:7.926918e-01,16:5.774516e-01):7.364830e-02):1.393112e-02):8.299771e-02):1.159922e-01,(12:4.255250e-01,13:4.919338e-01):1.300665e-01):5.788528e-02):4.377448e-02,(9:2.153358e-01,10:4.905337e-01):5.038717e-02):2.200814e-01,43:2.855186e-01):1.073933e-01,(((4:1.903507e-03,2:1.059926e-04):1.865703e-03,(7:3.135951e-04,3:6.855112e-04):1.508710e-03):1.212589e-01,5:1.288862e-01):7.161579e-02):1.234051e-01,1:1.388366e-05);
   tree gen.54000 = [&U] (6:1.702304e-03,((((((((31:9.185725e-01,(((24:4.739234e-01,25:4.036718e-01):1.030160e-01,(((21:1.505335e-01,20:1.789998e-01):4.497260e-01,22:5.996900e-01):3.660080e-03,(30:4.735769e-01,29:3.269053e-01):4.145405e-01):2.764369e-02):6.687529e-02,23:4.120740e-01):3.127784e-02):3.512478e-02,(((44:3.701780e+00,32:5.683344e-01):2.510988e-01,(34:4.889662e-01,33:6.755754e-01):2.631649e-01):7.056725e-02,(45:4.309231e-01,27:3.902753e-01):1.024087e-01):7.563830e-02):2.084852e-02,((((8:3.088900e-01,((40:2.381264e-01,39:3.287368e-01):9.661626e-02,(36:3.847322e-01,35:1.771252e-01):1.359700e-01):6.277848e-02):3.004312e-02,(37:2.508448e-01,38:1.827290e-01):5.483723e-02):1.866761e-01,26:3.046278e-01):8.141945e-02,(42:7.139989e-01,41:4.271945e-01):9.106030e-02):3.936155e-02):9.964916e-02,11:3.862659e-01):2.263621e-02,(((19:3.728773e-01,18:3.743377e-01):2.713960e-01,((14:3.500130e-01,15:2.966298e-01):8.007498e-02,(17:4.310788e-01,(28:8.930763e-01,16:5.612288e-01):7.157924e-02):1.211518e-01):3.927207e-04):1.127336e-01,(12:4.135703e-01,13:3.966099e-01):1.271004e-01):4.294564e-02):2.777305e-02,(9:2.092862e-01,10:4.767527e-01):7.132757e-02):2.138985e-01,43:2.774973e-01):1.043762e-01,((3:6.636907e-04,((2:1.587467e-03,7:3.591315e-04):7.826368e-04,4:5.577147e-03):9.216457e-04):1.164173e-01,5:1.088707e-01):6.882357e-02):1.331803e-01,1:6.626637e-04);
   tree gen.54500 = [&U] (((43:3.813757e-01,((9:2.586267e-01,10:4.786514e-01):3.181564e-02,(((13:4.371094e-01,12:4.101763e-01):7.098665e-02,((14:5.332303e-01,15:3.342432e-01):7.514718e-02,((18:4.181650e-01,19:3.574217e-01):2.170847e-01,((16:5.259987e-01,28:8.263583e-01):5.904338e-02,17:5.315534e-01):8.749959e-02):7.110360e-02):1.183901e-01):1.030520e-01,((((23:4.455270e-01,(31:9.720872e-01,((25:3.900837e-01,24:4.403085e-01):6.684988e-02,(22:6.053029e-01,((20:1.034431e-01,21:1.666399e-01):4.397390e-01,(29:3.477834e-01,30:4.649706e-01):3.574898e-01):5.333802e-03):8.893075e-02):1.041504e-02):5.490417e-02):2.662111e-02,((45:3.897417e-01,27:4.300181e-01):1.296162e-01,((33:7.383735e-01,34:4.178341e-01):2.234956e-01,(44:4.778516e+00,32:5.928900e-01):2.310303e-01):8.922279e-02):2.533155e-02):1.655410e-02,((26:3.395413e-01,((37:2.877299e-01,38:1.596955e-01):8.160102e-02,(8:3.600597e-01,((36:3.731152e-01,35:2.258912e-01):1.228426e-01,(40:2.269348e-01,39:3.710102e-01):7.060750e-02):4.055524e-02):4.306045e-02):1.755097e-01):4.358312e-02,(42:5.042182e-01,41:4.966157e-01):1.486665e-01):2.652976e-02):1.225274e-01,11:4.459518e-01):4.796596e-02):4.047426e-02):1.669800e-01):1.867201e-01,(5:1.382066e-01,((3:1.169909e-04,(4:3.920236e-03,2:1.450757e-04):7.093102e-04):1.588085e-03,7:1.458700e-03):1.232818e-01):6.774497e-02):1.572540e-01,6:3.534991e-03,1:1.341956e-03);
   tree gen.55000 = [&U] (((43:3.676042e-01,((10:5.647943e-01,(((13:4.213253e-01,12:3.953648e-01):1.181586e-01,(((14:4.059911e-01,15:3.221737e-01):6.930974e-02,(18:3.958891e-01,19:3.518960e-01):2.023025e-01):2.241459e-02,((16:5.070048e-01,28:7.965184e-01):5.691132e-02,17:4.992553e-01):5.199178e-02):1.141150e-01):5.226971e-02,((((31:9.369850e-01,(((25:4.504607e-01,24:4.244089e-01):1.311379e-01,(((20:9.372641e-02,21:1.580542e-01):4.426964e-01,(29:3.473526e-01,30:4.937626e-01):3.595688e-01):5.598211e-02,22:5.834454e-01):4.044992e-02):5.064685e-02,23:4.114862e-01):9.738814e-03):4.648053e-02,((45:3.756681e-01,27:4.144901e-01):1.249357e-01,((33:6.576740e-01,34:4.362922e-01):2.029088e-01,(44:4.605963e+00,32:6.549168e-01):1.074611e-01):1.448922e-01):5.184720e-02):5.159045e-02,((26:3.329554e-01,((37:2.773399e-01,38:1.539289e-01):8.040062e-02,(8:2.408228e-01,((36:3.596420e-01,35:2.177343e-01):1.127902e-01,(40:2.187402e-01,39:2.899347e-01):6.805785e-02):4.280530e-02):4.053208e-02):1.691720e-01):4.200933e-02,(42:4.788027e-01,41:4.786828e-01):1.432982e-01):2.557177e-02):1.181029e-01,11:3.898821e-01):1.979319e-02):1.462070e-02):3.066677e-02,9:2.492877e-01):1.609503e-01):1.799776e-01,(5:1.167202e-01,(4:9.634215e-04,((3:6.636937e-04,7:2.129906e-04):5.643756e-04,2:1.898650e-03):1.889836e-03):1.147968e-01):7.510303e-02):1.515756e-01,6:1.133385e-03,1:2.936606e-03);
   tree gen.55500 = [&U] (((((((((14:3.846027e-01,15:3.307586e-01):1.316991e-01,(19:3.433161e-01,18:3.773075e-01):2.153283e-01):1.422433e-02,((28:6.308567e-01,16:4.807012e-01):5.134406e-02,17:4.697565e-01):1.011690e-01):9.065964e-02,(13:3.239658e-01,12:4.790345e-01):9.243845e-02):5.083904e-02,(11:3.664337e-01,(((42:6.459315e-01,41:4.695373e-01):1.189416e-01,(((8:2.676178e-01,(37:2.574561e-01,38:1.738379e-01):5.039453e-02):7.209744e-02,((40:2.055597e-01,39:2.882121e-01):5.761359e-02,(36:4.186866e-01,35:1.830459e-01):1.757469e-01):5.724638e-02):2.509635e-01,26:2.962319e-01):2.542268e-02):5.613572e-02,(((((24:5.130162e-01,25:4.183192e-01):6.620955e-02,(((20:1.188958e-01,21:1.562368e-01):4.465660e-01,(30:5.834000e-01,29:3.139678e-01):3.385217e-01):5.289451e-02,22:5.293263e-01):2.219673e-02):6.062552e-02,31:8.951574e-01):4.573097e-02,23:5.715430e-01):3.345619e-02,(((44:4.334599e+00,32:5.634048e-01):2.207560e-01,(34:4.021388e-01,33:6.927569e-01):2.160299e-01):1.066091e-01,(45:4.387088e-01,27:3.811281e-01):1.126937e-01):6.952096e-02):1.386660e-02):1.346241e-01):1.742478e-02):3.291038e-02,(9:3.108745e-01,10:4.487982e-01):9.048042e-02):1.612856e-01,43:3.833736e-01):2.273040e-01,((((3:8.821336e-04,4:1.425596e-03):3.234533e-03,2:1.503627e-03):1.341805e-03,7:1.424957e-03):1.384062e-01,5:9.208022e-02):6.854582e-02):1.204086e-01,6:3.502078e-03,1:1.368048e-03);
   tree gen.56000 = [&U] (((((10:4.315944e-01,9:2.903203e-01):5.149901e-02,(((((28:6.066742e-01,16:5.333747e-01):1.362523e-01,17:4.517494e-01):9.729092e-02,((19:3.301558e-01,18:3.628442e-01):2.070742e-01,(14:3.750785e-01,15:2.145626e-01):1.302522e-01):4.126410e-02):1.206357e-01,(13:3.889025e-01,12:4.606717e-01):2.686691e-02):3.864580e-02,(11:4.713778e-01,(((42:6.211711e-01,41:4.515386e-01):1.143823e-01,(((8:2.584780e-01,(37:2.465937e-01,38:1.615269e-01):4.846276e-02):3.880002e-02,((40:1.976800e-01,39:2.771641e-01):6.993294e-02,(36:4.026372e-01,35:1.815713e-01):1.690101e-01):4.916506e-02):2.433614e-01,26:2.848765e-01):3.795178e-02):4.827327e-02,(((31:8.354012e-01,((22:5.153545e-01,((20:1.684326e-01,21:1.449078e-01):4.258011e-01,(30:5.610366e-01,29:4.576441e-01):3.255452e-01):2.263238e-02):5.086691e-02,(24:4.933508e-01,25:4.022838e-01):1.675527e-01):6.847527e-02):4.519227e-02,23:5.574584e-01):1.930572e-02,(((44:4.168441e+00,32:4.804643e-01):2.122938e-01,(34:4.871014e-01,33:6.662015e-01):1.830578e-01):1.025224e-01,(45:4.218918e-01,27:3.665184e-01):1.368653e-01):5.023018e-02):2.142575e-02):1.294636e-01):2.611552e-02):5.526636e-02):1.601772e-01,43:3.686778e-01):2.185908e-01,((2:5.378743e-03,(7:2.957142e-03,(3:4.431993e-03,4:5.962440e-03):4.977724e-03):2.340419e-03):1.290851e-01,5:8.855053e-02):6.548092e-02):1.157930e-01,6:3.747590e-03,1:1.281605e-03);
   tree gen.56500 = [&U] (6:8.452049e-06,((((((((((37:2.626057e-01,38:1.362658e-01):7.355475e-02,(((40:2.182807e-01,39:3.772234e-01):4.131504e-02,(36:3.156671e-01,35:1.682199e-01):1.517823e-01):4.673764e-02,8:3.050857e-01):2.813000e-02):2.097891e-01,26:3.683365e-01):9.862078e-02,(((31:9.253183e-01,((24:4.450522e-01,25:4.173280e-01):1.121700e-01,(((21:1.610070e-01,20:1.457150e-01):4.973842e-01,(30:5.329075e-01,29:3.856821e-01):3.271445e-01):6.255918e-02,22:5.005422e-01):5.204776e-02):4.223275e-02):2.816179e-02,23:5.439133e-01):1.073785e-01,(((44:3.863232e+00,32:5.931222e-01):1.707768e-01,(34:5.102924e-01,33:7.454797e-01):2.153177e-01):9.777035e-02,(45:3.985037e-01,27:4.577404e-01):9.365686e-02):6.267331e-02):1.230387e-02):3.838913e-02,(42:6.340708e-01,41:4.326774e-01):8.597987e-02):9.647657e-02,11:4.102413e-01):3.589216e-02,((((19:3.880031e-01,18:3.760893e-01):2.169196e-01,((28:6.834290e-01,16:4.480756e-01):8.064554e-02,17:4.945046e-01):4.527106e-02):7.035926e-02,(14:3.742768e-01,15:2.687009e-01):6.855604e-02):1.186835e-01,(12:4.378520e-01,13:4.185863e-01):9.222104e-02):6.883864e-02):5.958544e-02,(10:4.825547e-01,9:2.014602e-01):4.493540e-02):2.820102e-01,43:2.862737e-01):1.195923e-01,((2:5.674498e-04,(7:3.921722e-03,(4:6.206438e-03,3:3.160871e-03):8.721737e-04):2.875973e-04):1.076796e-01,5:1.002337e-01):6.233923e-02):1.625074e-01,1:2.751956e-03);
   tree gen.57000 = [&U] (6:1.853048e-06,(((((((((((40:2.065983e-01,39:3.570344e-01):2.719693e-02,(36:2.987727e-01,35:2.208831e-01):1.436589e-01):4.585044e-02,((37:2.863900e-01,38:1.738121e-01):6.208630e-02,8:2.866417e-01):3.399629e-02):2.040054e-01,26:3.486232e-01):9.469224e-02,(42:6.001354e-01,41:3.824229e-01):8.137824e-02):7.965594e-02,((((44:3.306002e+00,32:5.613783e-01):1.863273e-01,(34:4.829816e-01,33:7.055817e-01):1.871166e-01):9.174771e-02,(45:3.771758e-01,27:4.332422e-01):8.864436e-02):3.666173e-02,(23:5.201190e-01,(31:8.757954e-01,((24:4.212330e-01,25:4.847729e-01):1.092584e-01,(22:4.737533e-01,((21:1.507180e-01,20:1.379163e-01):4.641578e-01,(30:5.043863e-01,29:3.650404e-01):3.096357e-01):5.792766e-02):4.068849e-02):1.691978e-02):2.720552e-02):4.584836e-02):2.459128e-02):8.489941e-02,11:3.882852e-01):4.515192e-02,((((19:3.672373e-01,18:3.559611e-01):1.811331e-01,((28:7.070696e-01,16:4.240947e-01):1.160286e-01,17:4.427472e-01):4.597524e-02):7.103012e-02,(14:3.542456e-01,15:2.728513e-01):6.488693e-02):1.217965e-01,(12:3.767330e-01,13:3.961837e-01):1.145582e-01):4.944374e-02):3.136132e-02,(10:4.567284e-01,9:2.389652e-01):4.253046e-02):1.777371e-01,43:2.709523e-01):1.421207e-01,((4:6.007177e-03,(7:6.386213e-04,(3:8.735555e-04,2:1.264891e-03):2.416609e-03):5.269462e-04):1.002101e-01,5:1.359507e-01):6.160823e-02):1.614609e-01,1:7.225185e-04);
   tree gen.57500 = [&U] (6:6.584544e-05,(((((((((((37:2.883070e-01,38:1.786199e-01):6.084141e-02,(((40:2.442912e-01,39:3.669103e-01):2.428348e-02,(36:3.070370e-01,35:2.249528e-01):1.262221e-01):5.047424e-02,8:2.945704e-01):2.757757e-02):1.897148e-01,26:3.582664e-01):4.537384e-02,(42:6.167356e-01,41:4.359260e-01):1.194752e-01):2.376172e-02,((((44:3.397449e+00,32:6.170229e-01):1.515616e-01,(34:4.963412e-01,33:6.301844e-01):1.922924e-01):9.967409e-02,(45:3.876088e-01,27:4.452260e-01):7.615713e-02):3.013602e-02,(23:5.345059e-01,(31:9.000205e-01,((24:4.328846e-01,25:4.981821e-01):1.122806e-01,(22:4.868577e-01,((21:1.548870e-01,20:1.171775e-01):4.769968e-01,(30:4.743471e-01,29:4.134604e-01):3.187494e-01):5.949281e-02):5.520302e-02):4.181464e-02):2.486776e-02):4.017091e-02):4.767374e-02):9.230253e-02,11:3.990255e-01):3.101292e-02,10:4.849181e-01):4.451641e-02,((((19:3.773953e-01,18:3.658072e-01):1.861434e-01,((28:7.266276e-01,16:4.358255e-01):1.145504e-01,17:4.549940e-01):4.724695e-02):3.747646e-02,(14:3.621331e-01,15:3.377801e-01):8.151020e-02):1.251655e-01,(12:4.041471e-01,13:4.071424e-01):9.743919e-02):5.081139e-02):5.503298e-02,9:2.455751e-01):1.623226e-01,43:3.002068e-01):1.489503e-01,(((4:1.683746e-03,(3:1.460928e-03,7:2.649860e-03):5.938684e-03):5.056016e-04,2:1.110947e-03):1.322592e-01,5:1.480372e-01):4.089346e-02):1.659271e-01,1:7.425039e-04);
   tree gen.58000 = [&U] (6:6.255474e-04,((5:9.983618e-02,(7:7.731199e-04,(4:1.145544e-02,(2:4.813234e-04,3:2.834423e-03):2.722725e-04):1.348212e-03):1.314993e-01):8.015093e-02,(((((((((24:4.945139e-01,25:4.201572e-01):7.133746e-02,(22:5.528113e-01,((21:1.304044e-01,20:1.335371e-01):5.628113e-01,(29:4.427572e-01,30:5.600824e-01):3.701682e-01):2.501153e-02):5.509030e-02):1.220313e-01,23:4.513102e-01):4.911907e-02,(((44:3.383850e+00,32:5.400140e-01):2.665640e-01,31:7.487008e-01):1.626823e-01,(45:4.137735e-01,27:4.305105e-01):9.159461e-02):3.027696e-02):3.906583e-02,(((42:6.328531e-01,41:4.246930e-01):8.594820e-02,(26:2.228905e-01,((8:3.132579e-01,(38:1.617641e-01,37:2.734838e-01):9.038227e-02):3.831649e-02,((40:1.910307e-01,39:3.458645e-01):3.577332e-02,(36:4.155289e-01,35:1.770999e-01):1.203427e-01):9.096003e-02):1.627916e-01):8.500526e-02):3.130385e-02,(34:5.010909e-01,33:7.903557e-01):2.210656e-01):4.508530e-02):1.298405e-01,11:4.103262e-01):2.032564e-02,((((16:5.983492e-01,17:4.910295e-01):9.572457e-02,(28:7.764685e-01,(19:3.952616e-01,18:4.106484e-01):1.569326e-01):7.113046e-02):6.347880e-02,(14:5.139395e-01,15:2.414647e-01):5.416246e-02):1.231343e-01,(12:4.963176e-01,13:4.576175e-01):9.741520e-02):1.271871e-01):4.408428e-02,(10:4.297412e-01,9:2.564192e-01):3.435792e-02):1.688140e-01,43:3.293054e-01):1.703876e-01):1.189996e-01,1:1.906644e-03);
   tree gen.58500 = [&U] (6:2.373487e-03,((((10:4.285722e-01,9:2.418898e-01):5.565320e-02,(((((((37:2.452111e-01,38:2.172849e-01):6.072844e-02,(((40:2.322932e-01,39:2.983608e-01):4.656045e-02,(36:3.822004e-01,35:2.245351e-01):1.303125e-01):4.037566e-02,8:2.879669e-01):3.481005e-02):1.825946e-01,26:3.576012e-01):7.834201e-02,((((32:6.955294e-01,44:3.863726e+00):6.473344e-02,(34:3.626214e-01,33:6.348619e-01):1.660473e-01):1.278297e-01,(45:4.121630e-01,27:4.443993e-01):7.601572e-02):5.883539e-02,(23:5.194522e-01,(31:8.983494e-01,((24:4.320809e-01,25:4.972571e-01):1.074114e-01,((30:4.734663e-01,29:4.126926e-01):4.736871e-01,((21:1.445093e-01,20:1.169599e-01):4.618751e-01,22:5.132044e-01):9.891154e-02):2.140777e-02):3.355391e-02):4.259500e-02):6.639350e-02):2.350280e-02):6.672919e-02,(42:6.155905e-01,41:5.194062e-01):7.714078e-02):8.143825e-02,11:3.982846e-01):5.834065e-02,((((19:3.766946e-01,18:2.532049e-01):2.574275e-01,(28:7.996582e-01,(16:5.434131e-01,17:4.659001e-01):4.690018e-02):7.043753e-02):4.404361e-02,(14:3.704003e-01,15:3.371529e-01):4.028361e-02):8.417721e-02,(12:4.033967e-01,13:4.063864e-01):4.735702e-02):5.482635e-02):3.125421e-02):1.857611e-01,43:3.147534e-01):1.477955e-01,(((4:4.082568e-03,3:6.687948e-03):1.420329e-03,(2:9.642779e-04,7:2.836128e-03):2.722021e-04):1.655853e-01,5:1.057997e-01):4.627987e-02):1.322628e-01,1:1.771406e-03);
   tree gen.59000 = [&U] (((43:3.560171e-01,(((((17:3.769605e-01,(28:7.753980e-01,16:4.646558e-01):1.074198e-01):1.301053e-01,((18:2.883819e-01,19:3.165097e-01):1.814507e-01,(15:2.212019e-01,14:4.021697e-01):3.957352e-02):8.649710e-02):8.136696e-02,(12:4.396404e-01,13:3.964700e-01):5.137769e-02):6.894160e-02,(((((((25:4.327715e-01,24:5.538707e-01):1.053313e-01,(((20:1.798891e-01,21:1.696219e-01):4.730177e-01,(29:3.731617e-01,30:4.747077e-01):2.637726e-01):8.856715e-02,22:5.617720e-01):5.739631e-02):3.260616e-02,31:6.988131e-01):5.423744e-02,23:4.629790e-01):3.723512e-02,((45:3.708691e-01,27:3.807179e-01):1.240506e-01,((33:5.941345e-01,34:4.823352e-01):2.332055e-01,(44:4.162902e+00,32:5.843087e-01):1.130471e-01):7.278376e-02):3.567858e-02):3.945553e-02,((26:2.918652e-01,((8:2.966809e-01,((36:3.204326e-01,35:1.624145e-01):1.122711e-01,(40:1.651986e-01,39:2.785492e-01):5.677360e-02):6.613047e-02):3.747667e-02,(37:2.253117e-01,38:1.794639e-01):5.625738e-02):1.932024e-01):6.702744e-02,(42:5.810807e-01,41:4.585860e-01):1.122465e-01):1.724120e-02):1.209780e-01,11:3.199811e-01):4.359425e-02):9.045313e-02,(9:2.110933e-01,10:3.688554e-01):7.865730e-02):1.619535e-01):1.509889e-01,(5:1.147430e-01,((3:3.328883e-03,(2:5.344054e-03,4:8.903316e-04):5.828775e-03):6.221775e-04,7:2.933443e-03):1.241528e-01):5.683180e-02):1.421542e-01,6:2.270090e-03,1:5.672885e-03);
   tree gen.59500 = [&U] (6:1.746134e-03,((((9:2.475021e-01,10:4.385913e-01):5.881966e-02,(((((((8:2.593736e-01,(37:2.503680e-01,38:2.218545e-01):5.760959e-02):3.533516e-02,((40:2.371784e-01,39:3.046355e-01):3.194095e-02,(36:3.902383e-01,35:1.860083e-01):1.431673e-01):5.576036e-02):1.703216e-01,26:3.477142e-01):7.130851e-02,(42:6.155464e-01,41:4.585937e-01):7.876309e-02):5.292149e-02,((((32:7.101568e-01,44:3.722777e+00):3.869630e-02,(34:3.626009e-01,33:6.882754e-01):2.759162e-01):9.949228e-02,(45:4.208310e-01,27:4.537452e-01):7.761437e-02):4.264520e-02,((((24:4.411677e-01,25:5.077147e-01):8.265737e-02,(((21:1.519426e-01,20:1.370521e-01):4.999770e-01,22:5.239974e-01):9.151587e-02,(30:4.912639e-01,29:4.213718e-01):4.400976e-01):9.455196e-03):5.746513e-02,31:8.803873e-01):4.190943e-02,23:4.740133e-01):4.427117e-02):4.572926e-02):1.092794e-01,11:4.073401e-01):5.956758e-02,((((19:3.819402e-01,18:2.585299e-01):1.656919e-01,((16:5.548413e-01,17:4.515849e-01):1.018451e-01,28:7.579353e-01):3.487166e-02):4.779520e-02,(14:3.333805e-01,15:2.755997e-01):9.265461e-02):9.389492e-02,(12:4.006329e-01,13:4.146945e-01):5.085482e-02):4.269527e-02):3.191151e-02):1.636079e-01,43:3.213728e-01):1.222697e-01,(((3:2.664087e-03,(2:4.132396e-03,7:1.994743e-03):1.586734e-03):3.244727e-04,4:9.299833e-03):1.383037e-01,5:1.080247e-01):6.558434e-02):1.229129e-01,1:2.247452e-03);
   tree gen.60000 = [&U] (6:3.011481e-03,((5:1.065293e-01,(4:1.477057e-02,((3:5.016343e-04,7:4.953434e-04):5.303418e-04,2:1.421705e-03):1.335659e-03):1.211257e-01):4.216738e-02,((((11:3.695092e-01,(((((24:4.967856e-01,25:3.941003e-01):8.470904e-02,((22:5.904957e-01,(21:1.531498e-01,20:1.452541e-01):4.871855e-01):8.317310e-02,(29:3.934498e-01,30:5.229844e-01):3.035784e-01):4.980232e-02):1.129448e-01,(((44:3.399395e+00,32:4.885596e-01):2.356441e-01,31:7.521402e-01):2.085221e-01,(45:4.156743e-01,27:5.531135e-01):1.258366e-01):1.053775e-02):3.383942e-02,23:4.414804e-01):3.845764e-02,(((42:6.381128e-01,41:4.305194e-01):1.354038e-01,(26:2.907468e-01,((8:2.842145e-01,(38:1.631437e-01,37:2.747402e-01):1.082361e-01):1.108445e-01,((40:1.977954e-01,39:2.863252e-01):2.756260e-02,(36:4.174377e-01,35:1.659896e-01):1.250537e-01):3.660702e-02):1.787630e-01):9.765159e-02):1.972292e-02,(34:4.240915e-01,33:6.968034e-01):3.211986e-01):1.097437e-02):5.099838e-02):5.101980e-02,(((14:4.161675e-01,15:2.482698e-01):7.443030e-02,((19:3.096208e-01,18:4.470300e-01):1.332100e-01,((16:4.721520e-01,28:8.394299e-01):3.121838e-02,17:4.932851e-01):7.834631e-02):7.372737e-02):1.274329e-01,(12:4.985976e-01,13:4.597197e-01):7.609350e-02):5.928865e-02):3.721208e-02,(10:4.367508e-01,9:2.575972e-01):6.393681e-02):2.072538e-01,43:3.305466e-01):1.375186e-01):1.424763e-01,1:2.243817e-04);
   tree gen.60500 = [&U] (6:3.806228e-04,((((((((((8:3.169535e-01,((40:2.542622e-01,39:3.355252e-01):3.548751e-02,(36:4.183468e-01,35:2.208524e-01):1.133027e-01):8.378087e-02):3.216115e-02,(37:2.640169e-01,38:2.378345e-01):6.925552e-02):1.942199e-01,26:3.727597e-01):7.644480e-02,(42:6.598837e-01,41:4.916258e-01):6.551984e-02):3.527069e-02,((((44:3.990926e+00,(34:3.961605e-01,33:7.189277e-01):1.219031e-01):4.226088e-02,32:7.321457e-01):1.170452e-01,(45:4.511431e-01,27:4.864281e-01):7.012249e-02):4.557316e-02,((((24:4.729447e-01,25:4.269548e-01):1.326897e-01,(((21:1.628869e-01,20:1.469239e-01):5.615799e-01,(30:5.179361e-01,29:4.517228e-01):4.532385e-01):5.384757e-02,22:5.617405e-01):5.917072e-02):4.555539e-02,23:5.081562e-01):3.702706e-02,31:9.438009e-01):3.026673e-02):1.380073e-02):1.310271e-01,11:4.366805e-01):5.821351e-02,(((17:4.841122e-01,((19:3.787961e-01,18:4.445830e-01):1.677120e-01,(28:7.908075e-01,16:6.245547e-01):3.898679e-02):9.796415e-02):7.134104e-02,(14:3.686173e-01,15:3.178841e-01):4.102447e-02):1.379645e-01,(12:4.294902e-01,13:4.445647e-01):5.451785e-02):9.253029e-02):5.355310e-03,(10:4.343943e-01,9:2.557874e-01):4.276829e-02):2.216901e-01,43:3.445211e-01):1.310767e-01,((((2:3.952589e-03,4:4.866835e-03):7.576728e-04,3:1.815014e-03):9.409634e-04,7:1.332806e-03):1.402802e-01,5:1.307089e-01):6.546215e-02):1.317662e-01,1:2.217144e-03);
   tree gen.61000 = [&U] (((43:3.245903e-01,(10:4.907407e-01,(9:2.409145e-01,(((((16:6.382686e-01,28:8.335961e-01):5.015127e-03,17:4.706821e-01):1.421149e-01,((15:2.704833e-01,14:4.445392e-01):1.024388e-01,(18:2.748143e-01,19:3.571416e-01):1.983225e-01):2.462534e-02):8.472521e-02,(12:4.616481e-01,13:3.945329e-01):1.081992e-01):3.422589e-02,(((42:6.441616e-01,41:4.118874e-01):1.661324e-01,((26:2.939559e-01,((8:3.241502e-01,((36:3.231152e-01,35:1.775946e-01):1.929440e-01,(40:1.986235e-01,39:3.531833e-01):3.991343e-02):1.087695e-01):1.957743e-02,(37:2.883256e-01,38:1.563887e-01):1.065029e-01):1.990935e-01):1.223338e-01,(((((25:4.732206e-01,24:5.518829e-01):7.851477e-02,(((20:1.421503e-01,21:1.936738e-01):4.472724e-01,(29:5.056344e-01,30:5.018319e-01):3.841486e-01):4.469579e-02,22:6.519241e-01):4.712643e-02):5.956536e-02,31:1.079578e+00):1.765697e-02,23:5.082100e-01):4.101305e-02,((45:5.045684e-01,27:4.571762e-01):8.600968e-02,((33:7.694796e-01,34:5.155541e-01):1.942716e-01,(44:4.551989e+00,32:8.404302e-01):6.583076e-02):1.270780e-01):1.739418e-02):3.615309e-02):5.260973e-02):6.875019e-02,11:4.151904e-01):3.798564e-02):4.420039e-02):2.113816e-02):1.322035e-01):1.157585e-01,(5:1.254675e-01,(((4:2.400121e-03,2:5.370228e-04):7.011334e-05,7:2.950321e-03):2.092260e-03,3:5.943125e-03):1.428218e-01):3.655301e-02):1.632586e-01,6:6.474889e-03,1:2.830354e-03);
   tree gen.61500 = [&U] (((((10:3.790734e-01,9:2.779080e-01):3.133464e-02,((((14:4.339696e-01,15:2.613962e-01):1.230802e-01,((19:4.225085e-01,18:2.899020e-01):2.295682e-01,((17:4.019601e-01,16:5.049279e-01):8.063431e-02,28:8.483037e-01):6.458997e-02):6.974483e-02):4.777052e-02,(13:4.229107e-01,12:3.941971e-01):8.645473e-02):9.484668e-02,(11:3.807239e-01,(((((32:2.709189e-01,44:3.794952e+00):3.960020e-01,(34:4.852840e-01,33:7.722283e-01):3.010282e-01):9.899613e-02,(45:4.210892e-01,27:4.168276e-01):1.534870e-01):6.363030e-02,(23:5.016502e-01,(31:7.859043e-01,((24:4.957326e-01,25:3.954476e-01):5.775465e-02,(22:4.984510e-01,((20:1.723511e-01,21:1.603143e-01):6.010826e-01,(30:4.175070e-01,29:3.322393e-01):2.887756e-01):3.825565e-02):4.248142e-02):3.584019e-02):3.582333e-02):2.271561e-02):2.142200e-02,(((((40:2.250503e-01,39:2.916359e-01):3.190197e-02,(36:3.370859e-01,35:1.704344e-01):9.391474e-02):8.620022e-02,((37:2.644991e-01,38:1.628236e-01):4.249022e-02,8:3.003666e-01):7.480895e-02):1.772486e-01,26:2.847396e-01):7.159797e-02,(42:5.869794e-01,41:4.680316e-01):8.831032e-02):3.240761e-02):7.756953e-02):4.784104e-02):7.933368e-02):1.879987e-01,43:3.379515e-01):1.217980e-01,(((2:3.223288e-03,(3:4.027573e-03,4:3.928096e-03):2.321226e-03):1.725496e-03,7:1.408469e-03):1.255264e-01,5:8.858423e-02):9.851584e-02):6.836809e-02,6:1.882081e-03,1:5.106978e-03);
   tree gen.62000 = [&U] (6:9.711020e-04,((((((((((8:3.073357e-01,(37:2.982908e-01,38:2.324365e-01):5.064764e-02):4.029332e-02,((40:2.041236e-01,39:3.115823e-01):7.697992e-02,(36:3.220609e-01,35:2.238126e-01):1.083247e-01):4.462472e-02):1.759370e-01,26:4.394558e-01):1.007706e-01,(42:6.449066e-01,41:4.929135e-01):1.164108e-01):2.807576e-02,((((32:7.228448e-01,44:3.735695e+00):1.829922e-03,(34:4.398548e-01,33:7.026105e-01):1.515229e-01):1.176927e-01,(45:3.871242e-01,27:4.104821e-01):1.238902e-01):4.614029e-02,((((24:4.629881e-01,25:4.616978e-01):4.023525e-02,(22:5.489909e-01,((30:5.061808e-01,29:3.669099e-01):3.465860e-01,(21:1.591899e-01,20:1.042924e-01):5.606586e-01):7.257348e-02):4.992810e-02):6.073175e-02,23:4.622228e-01):1.055433e-02,31:9.223799e-01):9.161190e-02):3.545552e-02):1.176540e-01,11:4.267693e-01):2.816543e-02,(((((28:7.453871e-01,16:5.688017e-01):1.153854e-01,17:4.731245e-01):5.840940e-02,(19:4.900313e-01,18:3.346950e-01):1.453630e-01):3.053293e-02,(14:4.374975e-01,15:2.833014e-01):6.321676e-02):1.445371e-01,(12:4.285193e-01,13:4.920565e-01):7.216958e-02):5.860153e-02):5.535811e-02,(9:3.028739e-01,10:4.245350e-01):5.037055e-02):1.728380e-01,43:4.130768e-01):1.281017e-01,((((7:4.101773e-04,3:1.755310e-03):7.389264e-05,2:1.833688e-03):3.240238e-03,4:5.720292e-04):1.192184e-01,5:7.506182e-02):7.623632e-02):1.287756e-01,1:2.075100e-04);
   tree gen.62500 = [&U] (6:4.648607e-04,(((9:2.982428e-01,((((((((8:3.023890e-01,((40:2.010024e-01,39:3.068181e-01):5.950958e-02,(36:4.283926e-01,35:2.075710e-01):1.065350e-01):4.467140e-02):4.251715e-02,(37:2.937298e-01,38:1.785390e-01):1.097456e-01):1.532260e-01,26:4.327363e-01):5.173634e-02,(42:6.350457e-01,41:4.853766e-01):1.146308e-01):5.285939e-02,(((32:7.117921e-01,(44:3.678574e+00,(34:4.288222e-01,33:6.918672e-01):2.468578e-01):4.708571e-03):1.181371e-01,(45:3.922302e-01,27:4.042056e-01):1.214169e-01):7.733582e-02,((((24:4.559088e-01,25:4.148927e-01):1.162770e-01,((22:5.405966e-01,(21:1.567558e-01,20:1.020796e-01):5.353966e-01):7.016814e-02,(30:4.984410e-01,29:3.615959e-01):3.412866e-01):6.655414e-02):5.980313e-02,23:4.551552e-01):1.039295e-02,31:9.082763e-01):5.753982e-02):1.874135e-02):1.202276e-01,11:4.202438e-01):3.026763e-02,(((((28:9.038510e-01,16:5.601045e-01):2.500597e-02,17:4.658902e-01):7.131607e-02,(19:4.825385e-01,18:3.081490e-01):1.666064e-01):3.843112e-02,(14:4.311778e-01,15:2.789696e-01):8.670477e-02):1.492177e-01,(12:4.219670e-01,13:3.915131e-01):1.139870e-01):5.770548e-02):1.346573e-02,10:4.262495e-01):5.092845e-02):1.718248e-01,43:4.067607e-01):1.261429e-01,((((3:2.802234e-03,4:2.648175e-04):2.229800e-03,7:3.800419e-04):6.113231e-04,2:8.903406e-03):1.151837e-01,5:9.157981e-02):5.914189e-02):1.268066e-01,1:1.621976e-03);
   tree gen.63000 = [&U] (6:5.626221e-04,((((9:2.458559e-01,10:4.392182e-01):8.509058e-02,(((((((8:3.089729e-01,((40:2.138011e-01,39:3.134985e-01):5.230098e-02,(36:3.454230e-01,35:2.120905e-01):1.710501e-01):5.452262e-02):5.468484e-02,(37:2.607424e-01,38:1.824264e-01):2.959242e-02):2.117590e-01,26:2.505260e-01):6.240610e-02,(42:6.296023e-01,41:4.959448e-01):1.073187e-01):5.832955e-03,(((((34:4.381590e-01,33:7.069313e-01):2.572160e-01,32:7.325162e-01):1.207604e-02,44:3.758668e+00):1.844647e-01,(45:4.007702e-01,27:4.130064e-01):6.663192e-02):5.210428e-02,((((24:4.658353e-01,25:4.239262e-01):1.188087e-01,(((21:1.601689e-01,20:1.043022e-01):5.324198e-01,22:5.240299e-01):4.632535e-02,(30:5.092936e-01,29:3.694689e-01):3.487174e-01):6.666812e-02):6.110523e-02,31:9.280522e-01):2.855261e-02,23:4.650653e-01):5.879264e-02):1.914940e-02):1.366654e-01,11:3.965738e-01):3.092665e-02,(((((28:8.381063e-01,16:5.722997e-01):2.555043e-02,17:4.760341e-01):7.286884e-02,(19:4.930448e-01,18:3.148583e-01):1.702339e-01):6.714275e-02,(14:4.405658e-01,15:2.850436e-01):8.859259e-02):1.392074e-01,(12:4.311545e-01,13:4.000376e-01):1.164689e-01):6.831275e-02):8.185690e-03):2.223616e-01,43:3.640019e-01):1.288895e-01,((((7:1.068822e-03,2:3.091688e-03):1.112889e-04,3:1.694557e-03):8.983419e-04,4:7.732006e-05):1.373791e-01,5:9.357378e-02):5.909839e-02):1.295675e-01,1:6.337342e-04);
   tree gen.63500 = [&U] (6:4.447041e-04,(((9:2.401540e-01,((((((((8:2.896880e-01,((40:2.088426e-01,39:3.062277e-01):5.070597e-02,(36:3.374118e-01,35:2.071716e-01):1.670831e-01):1.050878e-01):5.213410e-02,(37:2.546952e-01,38:1.385155e-01):5.114877e-02):2.074788e-01,26:2.447158e-01):9.481377e-02,(42:6.150004e-01,41:4.844427e-01):1.048298e-01):2.014462e-02,(((44:4.637679e+00,(32:7.141375e-01,(34:4.279971e-01,33:6.905360e-01):2.321742e-01):1.670753e-02):7.156450e-02,(45:4.048416e-01,27:5.037772e-01):6.508658e-02):5.089587e-02,(31:1.025320e+00,(((24:4.550316e-01,25:4.140944e-01):1.160532e-01,(((21:1.347056e-01,20:1.240532e-01):5.200718e-01,(30:4.867273e-01,29:3.609001e-01):3.305724e-01):3.248750e-02,22:5.118764e-01):6.886701e-02):7.005774e-02,23:4.522801e-01):2.805801e-02):5.413817e-02):2.405347e-02):1.258559e-01,11:3.873764e-01):3.020939e-02,(((((28:8.186688e-01,16:5.590268e-01):2.445693e-02,17:4.649938e-01):9.054714e-02,(19:4.539216e-01,18:3.075561e-01):2.130468e-01):9.524642e-02,(14:4.303481e-01,15:2.784328e-01):8.653794e-02):1.639923e-01,(12:3.854072e-01,13:4.336722e-01):1.497051e-01):6.672842e-02):8.744869e-03,10:4.347512e-01):7.226260e-02):1.777555e-01,43:3.555599e-01):1.259002e-01,((((3:1.778780e-03,2:1.185941e-03):5.099162e-04,7:3.915544e-03):4.477462e-03,4:7.552684e-05):1.341930e-01,5:9.140360e-02):5.772777e-02):1.265626e-01,1:5.492944e-04);
   tree gen.64000 = [&U] (6:7.194203e-04,((((10:4.563119e-01,((((((((40:2.091636e-01,39:3.066985e-01):5.078392e-02,(36:3.901621e-01,35:2.074901e-01):8.730292e-02):1.081891e-01,((37:2.550867e-01,38:1.387284e-01):3.162437e-02,8:2.901333e-01):4.420302e-02):1.959461e-01,26:2.450920e-01):8.731316e-02,((((44:4.644808e+00,32:7.152353e-01):1.681437e-02,(34:4.101675e-01,33:6.628567e-01):2.164220e-01):1.424644e-01,(45:4.213273e-01,27:5.045516e-01):6.548780e-02):3.547454e-02,(23:4.533454e-01,(((24:4.557310e-01,25:4.147310e-01):1.162316e-01,(((21:1.349127e-01,20:1.396627e-01):5.208713e-01,(30:4.874755e-01,29:3.614549e-01):3.310805e-01):6.346291e-02,22:5.126633e-01):4.388764e-02):6.763961e-02,31:1.026896e+00):4.377758e-02):4.833854e-02):8.051498e-03):9.840467e-02,(42:6.466655e-01,41:4.851874e-01):1.035605e-01):1.260494e-01,11:3.879718e-01):6.801389e-02,(((((17:4.477283e-01,28:8.199272e-01):3.105473e-02,16:5.598861e-01):7.905851e-02,(19:4.116312e-01,18:3.080288e-01):2.133743e-01):9.539283e-02,(14:4.310096e-01,15:2.788608e-01):8.667096e-02):1.575968e-01,(12:3.859996e-01,13:4.343388e-01):1.240812e-01):2.053572e-02):2.018196e-02):6.101066e-02,9:2.405231e-01):1.717159e-01,43:3.689456e-01):1.260938e-01,(((2:3.030634e-04,(3:1.311268e-03,7:8.809448e-04):2.077898e-03):5.384404e-03,4:1.491569e-04):1.319621e-01,5:9.154410e-02):7.662004e-02):1.651203e-01,1:1.107564e-03);
   tree gen.64500 = [&U] (((((9:2.828761e-01,10:5.086311e-01):1.756665e-02,(((((19:4.884156e-01,18:2.989588e-01):1.997138e-01,(14:4.713492e-01,15:2.730821e-01):7.313113e-02):1.998268e-02,((16:5.272667e-01,17:4.399984e-01):3.613588e-02,28:6.570504e-01):4.551522e-02):7.184094e-02,(13:3.987814e-01,12:4.408988e-01):1.016714e-01):5.656863e-02,(11:3.522671e-01,((42:5.652418e-01,41:4.742308e-01):1.044913e-01,((((37:2.863960e-01,38:2.040608e-01):5.533373e-02,(8:2.961445e-01,((36:3.265904e-01,35:1.647777e-01):1.425728e-01,(39:3.173644e-01,40:2.115281e-01):2.330924e-02):8.052400e-02):2.164792e-02):1.847907e-01,26:2.730026e-01):9.993605e-02,(((23:3.569476e-01,31:9.321933e-01):8.782837e-02,((24:5.022986e-01,25:4.896037e-01):1.638531e-02,((30:5.727755e-01,29:3.715062e-01):3.583869e-01,((20:1.381961e-01,21:9.789052e-02):5.371298e-01,22:5.050531e-01):1.106643e-01):8.153120e-02):7.155620e-02):8.863584e-02,(((32:3.832221e-01,44:3.889547e+00):3.047080e-01,(34:3.870482e-01,33:5.966358e-01):2.677165e-01):1.470170e-01,(45:4.128525e-01,27:4.628746e-01):8.329896e-02):4.897567e-02):4.245276e-02):1.880193e-02):8.115512e-02):4.519345e-02):2.700890e-02):1.735749e-01,43:3.424277e-01):1.589317e-01,((((3:3.033439e-03,7:2.004609e-04):3.701285e-03,2:2.500606e-04):5.383800e-03,4:9.728093e-04):1.384538e-01,5:1.214795e-01):5.319780e-02):1.152649e-01,6:2.223045e-03,1:8.662951e-04);
   tree gen.65000 = [&U] (((43:4.505276e-01,((10:4.997745e-01,(((28:7.154515e-01,((16:6.779666e-01,17:4.234927e-01):4.806092e-02,((18:3.085660e-01,19:4.763075e-01):1.846042e-01,(15:2.518880e-01,14:4.893480e-01):8.010483e-02):4.881335e-02):3.319349e-02):9.551744e-02,(12:4.797015e-01,13:4.479635e-01):7.775846e-02):4.752793e-02,((((26:2.548664e-01,((8:3.472197e-01,((36:3.573832e-01,35:1.535126e-01):1.571143e-01,(40:2.089690e-01,39:3.143234e-01):6.859444e-02):9.604665e-02):3.721283e-02,(37:2.863062e-01,38:1.365372e-01):5.624795e-02):1.660116e-01):5.580655e-02,(42:5.458795e-01,41:5.691546e-01):8.136720e-02):5.804074e-02,(((23:4.688501e-01,31:8.550632e-01):1.259325e-03,((25:4.094292e-01,24:5.807466e-01):7.656502e-02,(22:6.148944e-01,((20:1.118082e-01,21:1.727130e-01):4.611432e-01,(29:2.478537e-01,30:4.550949e-01):3.873511e-01):1.116635e-01):6.334799e-02):3.520622e-02):1.389724e-01,((45:3.679089e-01,27:4.257460e-01):9.246379e-02,((33:7.110276e-01,34:4.410330e-01):1.719938e-01,(44:4.239047e+00,32:7.385143e-01):9.745521e-02):1.332344e-01):4.789551e-02):6.273200e-03):1.055113e-01,11:4.437024e-01):8.844163e-02):3.832104e-02):3.349404e-02,9:4.007780e-01):1.727693e-01):1.084751e-01,(5:1.130637e-01,((2:1.760904e-03,3:6.977323e-04):1.064225e-03,(7:4.102347e-03,4:2.701446e-03):1.562729e-03):9.722920e-02):6.360368e-02):1.181177e-01,6:5.937421e-04,1:2.249001e-03);
   tree gen.65500 = [&U] (((43:4.469735e-01,(10:5.031669e-01,((((28:7.098074e-01,((16:6.726183e-01,17:4.201519e-01):1.058432e-01,((18:3.061318e-01,19:4.814025e-01):1.755546e-01,(15:2.499009e-01,14:4.854876e-01):7.947290e-02):3.251529e-02):3.293164e-02):6.663073e-02,(12:4.759172e-01,13:4.054256e-01):8.299680e-02):2.860149e-02,((((26:2.528558e-01,((8:3.366667e-01,(37:2.942070e-01,38:1.354600e-01):7.887147e-02):1.771676e-02,((36:3.849487e-01,35:1.523016e-01):9.792482e-02,(40:2.073205e-01,39:3.118438e-01):4.992616e-02):9.471523e-02):1.710590e-01):5.506900e-02,(42:6.434587e-01,41:4.243138e-01):1.388159e-01):6.139509e-02,((23:4.651514e-01,(31:8.483177e-01,((25:4.061993e-01,24:5.905472e-01):7.596101e-02,(22:6.100436e-01,((20:1.109262e-01,21:1.713504e-01):4.575053e-01,(29:3.282762e-01,30:4.515048e-01):3.210895e-01):1.107826e-01):6.284825e-02):3.492849e-02):6.566040e-03):1.359486e-01,((45:3.650065e-01,27:4.223873e-01):9.173436e-02,((33:7.347992e-01,34:5.095392e-01):1.413431e-01,(44:4.205605e+00,32:7.326883e-01):1.223172e-01):1.321834e-01):4.723962e-02):4.812838e-02):1.011300e-01,11:4.402021e-01):7.017552e-02):3.801873e-02,9:2.503399e-01):3.385199e-02):1.934542e-01):1.561390e-01,(5:1.121717e-01,((3:1.920921e-03,7:1.324866e-03):2.789135e-03,(2:2.956851e-03,4:3.464141e-03):1.468010e-03):1.022640e-01):7.466756e-02):1.322216e-01,6:4.683442e-03,1:1.355118e-03);
   tree gen.66000 = [&U] ((((10:5.514803e-01,(9:2.773009e-01,(((((19:4.880963e-01,18:2.410094e-01):2.522790e-01,(14:4.077460e-01,15:2.700588e-01):9.834774e-02):5.360676e-02,(17:4.479107e-01,(16:5.269221e-01,28:7.309105e-01):6.294950e-02):8.964699e-02):1.117642e-01,(13:3.985207e-01,12:4.295610e-01):6.407690e-02):2.723856e-02,(11:3.520369e-01,(((42:5.461905e-01,41:4.463071e-01):1.786588e-01,(((8:3.035232e-01,(37:3.245079e-01,38:1.433911e-01):6.762498e-02):5.214628e-02,((36:3.601107e-01,35:2.103880e-01):1.317863e-01,(39:2.824457e-01,40:2.132633e-01):1.536848e-02):5.792682e-02):1.776700e-01,26:2.612957e-01):6.725158e-02):7.189685e-02,((23:3.722419e-01,(31:9.286050e-01,((24:4.616061e-01,25:3.982009e-01):6.109007e-02,(((20:1.421044e-01,21:1.261861e-01):5.112222e-01,(30:5.227412e-01,29:3.712633e-01):2.754952e-01):5.710293e-02,22:6.585067e-01):4.868634e-02):4.806097e-02):5.769270e-02):3.889181e-02,(((32:3.971964e-01,44:3.186470e+00):3.044885e-01,(34:3.867952e-01,33:7.627232e-01):1.995066e-01):1.423738e-01,(45:4.125826e-01,27:4.625720e-01):1.398185e-01):3.693867e-02):5.156551e-02):1.180000e-01):2.777654e-02):7.710667e-02):1.318382e-02):1.835339e-01,43:3.262534e-01):1.386151e-01,(((3:3.260103e-03,4:4.085874e-03):1.920351e-06,(2:5.089801e-03,7:2.180352e-04):1.757319e-03):1.297952e-01,5:1.208720e-01):3.197168e-02):1.309595e-01,6:1.157564e-04,1:2.770317e-06);
   tree gen.66500 = [&U] ((((((((((14:4.234354e-01,15:2.891061e-01):5.371423e-02,(19:4.484844e-01,18:3.452830e-01):2.622678e-01):6.586415e-02,(17:4.694413e-01,(16:5.522507e-01,28:7.660447e-01):1.127959e-01):1.344719e-01):1.457456e-01,(13:4.176772e-01,12:4.502096e-01):8.829983e-02):2.834812e-02,(11:3.749685e-01,(((((32:4.162892e-01,44:4.389382e+00):3.191250e-01,(34:4.523940e-01,33:7.993866e-01):1.565561e-01):1.492176e-01,(45:4.324151e-01,27:4.848074e-01):7.360569e-02):3.871427e-02,((42:5.724454e-01,41:4.677607e-01):1.459859e-01,(((8:2.711951e-01,((36:3.774208e-01,35:2.205011e-01):1.381211e-01,(39:2.960226e-01,40:2.235146e-01):8.644626e-02):6.071130e-02):5.311537e-02,(37:3.548218e-01,38:1.486612e-01):7.344217e-02):2.201866e-01,26:2.738559e-01):3.764384e-02):4.989058e-02):3.739732e-02,((((24:4.837951e-01,25:4.173421e-01):6.402661e-02,(((20:1.489352e-01,21:1.322518e-01):5.357962e-01,(30:5.478689e-01,29:3.604179e-01):3.574362e-01):5.984781e-02,22:6.901605e-01):5.102665e-02):6.289175e-02,31:9.426617e-01):6.105171e-02,23:3.901352e-01):2.884226e-02):1.662140e-01):5.109494e-02):7.002516e-02,9:2.923219e-01):3.298071e-02,10:6.100319e-01):1.108815e-01,43:3.419361e-01):1.771792e-01,((((4:4.431578e-03,3:6.271854e-04):2.344166e-03,2:3.326328e-04):1.888643e-03,7:1.873358e-03):1.012646e-01,5:1.266822e-01):8.851529e-02):1.609003e-01,6:1.450016e-04,1:2.903483e-06);
   tree gen.67000 = [&U] (((43:2.906664e-01,(10:4.680823e-01,(((((15:2.567390e-01,14:3.539654e-01):6.306485e-02,((18:3.042850e-01,19:4.758429e-01):1.879564e-01,(17:4.152997e-01,(16:4.723722e-01,28:7.016101e-01):2.666174e-02):9.828813e-02):8.145576e-02):8.796727e-02,(12:4.355015e-01,13:4.139248e-01):4.122175e-02):6.544707e-02,((((26:3.162341e-01,((8:3.536711e-01,((36:3.376293e-01,35:2.156977e-01):1.441519e-01,(40:1.814120e-01,39:3.226307e-01):7.089418e-02):5.270796e-02):1.454794e-02,(37:2.908093e-01,38:1.443558e-01):4.967285e-02):1.513305e-01):1.223202e-01,(42:4.594007e-01,41:4.194136e-01):1.685814e-01):2.725768e-02,(((45:3.607911e-01,27:4.919747e-01):1.610755e-01,((33:7.263132e-01,34:5.036546e-01):1.381385e-01,(44:4.717872e+00,32:6.943908e-01):6.515707e-02):1.466862e-01):6.818341e-02,((31:8.288737e-01,((((20:1.403822e-01,21:1.693716e-01):4.283407e-01,22:5.931823e-01):8.163656e-02,(29:3.244850e-01,30:4.462905e-01):4.517305e-01):5.763985e-02,(25:4.015082e-01,24:4.616645e-01):1.556186e-01):3.218234e-02):1.687587e-02,23:4.499899e-01):3.831663e-02):2.292795e-02):1.113903e-01,11:4.351183e-01):3.783377e-02):4.008724e-02,9:2.584574e-01):1.887458e-02):1.500863e-01):1.459159e-01,(5:1.108763e-01,((3:7.431576e-04,(2:1.560529e-03,4:1.750941e-03):4.474942e-03):9.228807e-04,7:7.897400e-04):1.448783e-01):7.773645e-02):1.133956e-01,6:4.547547e-04,1:1.169008e-03);
   tree gen.67500 = [&U] (((43:2.878115e-01,(((((15:2.542173e-01,14:3.504887e-01):6.244542e-02,((18:3.012963e-01,19:4.711691e-01):1.861103e-01,((17:3.861320e-01,16:4.571864e-01):8.840463e-02,28:6.947188e-01):5.402373e-02):5.879656e-02):9.090524e-02,(12:4.312239e-01,13:4.090194e-01):4.081686e-02):6.480424e-02,((((26:3.131280e-01,((8:3.361109e-01,(37:2.879529e-01,38:1.650085e-01):4.918496e-02):2.002668e-02,((36:3.343131e-01,35:2.135791e-01):1.427360e-01,(40:2.187023e-01,39:3.194618e-01):7.019785e-02):5.219026e-02):1.596863e-01):3.632374e-02,(42:4.548884e-01,41:4.152940e-01):1.493050e-01):6.422718e-02,(((45:3.814670e-01,27:5.161825e-01):1.219469e-01,((33:6.962592e-01,34:4.987077e-01):1.427494e-01,(44:4.671533e+00,32:7.174018e-01):6.758755e-02):6.742977e-02):6.751370e-02,((31:8.207325e-01,((22:5.873560e-01,((20:6.833906e-02,21:1.677080e-01):5.062950e-01,(29:3.157138e-01,30:4.419069e-01):3.135855e-01):7.542980e-02):1.725577e-02,(25:4.282696e-01,24:4.571299e-01):5.135355e-02):3.186624e-02):5.004701e-02,23:4.455700e-01):4.574670e-02):4.305261e-03):1.617669e-01,11:4.308446e-01):4.868929e-02):4.243151e-02,(10:4.634847e-01,9:2.559189e-01):4.849752e-02):1.333177e-01):1.635373e-01,(5:1.097873e-01,((4:5.248835e-04,(2:1.658768e-03,3:5.025713e-03):1.231623e-03):1.737537e-04,7:1.932867e-03):1.168678e-01):7.697291e-02):1.122818e-01,6:5.178719e-04,1:1.157526e-03);
   tree gen.68000 = [&U] (((43:2.978136e-01,((9:2.681890e-01,((((15:2.655748e-01,14:4.299634e-01):6.461555e-02,((18:3.117671e-01,19:4.337206e-01):1.717645e-01,(16:4.730748e-01,(17:3.990876e-01,28:7.188620e-01):9.473859e-03):4.548531e-02):9.649891e-02):1.278972e-01,(12:4.462100e-01,13:4.232339e-01):4.223535e-02):3.342309e-02,((((26:3.240100e-01,((37:2.935066e-01,38:1.707430e-01):6.195286e-02,(8:3.456377e-01,((36:3.459313e-01,35:1.562110e-01):1.476965e-01,(40:2.263028e-01,39:3.305639e-01):7.263740e-02):5.400400e-02):3.160078e-02):1.898679e-01):7.323499e-02,(42:4.706969e-01,41:4.297265e-01):1.952404e-01):1.703217e-02,(((45:3.947239e-01,27:4.681544e-01):1.261848e-01,(((33:7.204559e-01,34:4.004211e-01):2.230910e-01,44:4.737540e+00):2.492371e-02,32:7.423333e-01):9.663741e-02):3.207848e-02,((((22:6.077680e-01,((20:7.745614e-02,21:1.729231e-01):5.238901e-01,(29:3.366680e-01,30:4.572643e-01):3.238592e-01):5.675588e-02):4.499606e-02,(25:4.259817e-01,24:4.730163e-01):5.441308e-02):5.961779e-02,31:8.492549e-01):3.563873e-02,23:4.610547e-01):3.051232e-02):2.537788e-02):1.380457e-01,11:4.458175e-01):6.306075e-02):4.390611e-02):5.128568e-02,10:4.857408e-01):1.927078e-01):1.458508e-01,(5:1.136026e-01,((7:4.409601e-03,(2:8.282869e-04,4:9.972849e-04):1.282540e-03):1.581796e-03,3:2.510183e-03):1.132954e-01):4.236210e-02):1.532820e-01,6:3.301587e-03,1:5.343622e-06);
   tree gen.68500 = [&U] (((43:3.123055e-01,((9:2.675757e-01,((((17:4.649280e-01,(28:7.862310e-01,16:4.676691e-01):3.279749e-02):7.837709e-02,((18:3.110541e-01,19:4.377471e-01):1.940910e-01,(15:2.649675e-01,14:4.289802e-01):6.446778e-02):5.799965e-02):1.276047e-01,(12:4.451896e-01,13:3.839141e-01):6.259582e-02):7.628469e-02,((((26:3.232691e-01,((37:2.928354e-01,38:1.990131e-01):3.447760e-02,(8:3.359387e-01,((36:3.451402e-01,35:1.636800e-01):1.473587e-01,(40:2.257853e-01,39:3.298079e-01):3.778572e-02):1.059259e-01):3.774159e-02):2.282937e-01):6.093270e-02,(42:4.696205e-01,41:3.180791e-01):1.947940e-01):2.305610e-02,(((45:3.938212e-01,27:5.200270e-01):8.566639e-02,((33:7.188084e-01,34:3.995054e-01):2.225808e-01,(44:4.726706e+00,32:4.794426e-01):2.904967e-01):1.043720e-01):4.208957e-02,((((22:6.063781e-01,((20:1.202475e-01,21:1.725276e-01):5.226920e-01,(29:3.358980e-01,30:6.107410e-01):3.853533e-01):6.124825e-02):1.771179e-02,(25:4.250075e-01,24:5.606839e-01):5.428865e-02):7.482030e-02,31:8.473128e-01):4.316170e-02,23:4.600003e-01):9.441010e-02):4.975498e-02):1.377300e-01,11:4.447979e-01):4.644091e-02):4.380571e-02):4.430794e-02,10:4.846300e-01):1.922671e-01):1.509734e-01,(5:1.133428e-01,(((7:3.163049e-03,2:2.312025e-03):2.788687e-03,4:9.508897e-04):1.071082e-04,3:6.650397e-04):1.140190e-01):4.226522e-02):1.289951e-01,6:3.111266e-03,1:6.173457e-06);
   tree gen.69000 = [&U] (((43:3.140656e-01,((9:2.624072e-01,10:4.946514e-01):7.577782e-02,((((17:4.559475e-01,(28:7.710440e-01,16:4.586356e-01):3.192332e-02):1.056492e-01,((18:3.050458e-01,19:4.445341e-01):2.032983e-01,(15:2.598493e-01,14:4.206939e-01):3.291496e-02):4.010621e-02):6.399689e-02,(12:4.403280e-01,13:4.587798e-01):7.406883e-02):7.481117e-02,((((26:3.170248e-01,(((37:2.341682e-01,38:1.421775e-01):6.016738e-02,8:3.322466e-01):3.717734e-02,((36:3.483166e-01,35:1.605183e-01):1.445123e-01,(40:1.674303e-01,39:3.195063e-01):6.518046e-02):1.038798e-01):2.248977e-01):3.352248e-02,(42:4.605493e-01,41:3.119351e-01):1.910313e-01):5.169753e-02,(((45:3.862141e-01,27:5.099821e-01):7.749897e-02,((33:7.049238e-01,34:3.917885e-01):1.567312e-01,(44:4.039506e+00,32:7.238599e-01):7.803027e-02):1.031540e-01):6.797724e-02,((23:4.511149e-01,31:8.309460e-01):4.232799e-02,((((29:3.294098e-01,30:5.989439e-01):3.779097e-01,22:5.946653e-01):5.253825e-03,(20:1.179248e-01,21:1.691951e-01):5.125956e-01):3.320449e-02,(25:4.167980e-01,24:5.498537e-01):5.324000e-02):5.710582e-02):9.258647e-02):3.030079e-02):1.350696e-01,11:4.362062e-01):4.554385e-02):2.640560e-02):1.804882e-01):1.620856e-01,(5:1.111535e-01,(4:7.158873e-03,((2:2.314997e-03,7:2.295753e-03):5.925227e-03,3:6.369068e-04):1.958325e-03):1.258857e-01):4.439576e-02):1.265034e-01,6:1.957198e-03,1:1.908210e-03);
   tree gen.69500 = [&U] (6:1.999727e-03,(((10:4.793593e-01,(((((((((37:3.116890e-01,38:1.466025e-01):5.397375e-02,8:3.008202e-01):3.193696e-02,((40:2.618648e-01,39:2.703241e-01):5.507071e-02,(36:3.190308e-01,35:2.451662e-01):6.962518e-02):8.781039e-02):1.794893e-01,26:2.905549e-01):7.016442e-02,(42:6.129725e-01,41:4.912102e-01):1.193107e-01):5.860461e-02,((((44:4.311708e+00,32:5.821109e-01):2.694893e-01,(34:4.533954e-01,33:7.455271e-01):2.162920e-01):2.029727e-01,(45:3.705740e-01,27:4.402577e-01):1.329432e-01):3.173010e-02,((23:4.146039e-01,((24:5.464499e-01,25:3.645101e-01):1.135305e-01,(((21:1.135482e-01,20:1.312214e-01):5.121661e-01,(30:4.808246e-01,29:4.549093e-01):2.784345e-01):7.000995e-02,22:6.103113e-01):4.706592e-02):3.028870e-02):1.475043e-02,31:8.027662e-01):5.908075e-02):3.817460e-02):6.868911e-02,11:4.847559e-01):4.985882e-02,((12:4.264104e-01,13:4.378123e-01):8.665311e-02,((((16:6.309651e-01,28:6.382723e-01):8.103861e-02,(19:4.113879e-01,18:2.613089e-01):1.885745e-01):4.101903e-02,17:5.690282e-01):3.394280e-02,(14:4.433711e-01,15:3.803942e-01):7.034207e-02):1.119151e-01):3.407686e-02):4.966997e-02,9:2.776817e-01):1.737348e-02):1.406228e-01,43:3.091183e-01):1.920195e-01,(((4:3.386945e-03,(2:3.991210e-04,7:4.859191e-03):1.034302e-03):5.006852e-03,3:1.844373e-03):1.103747e-01,5:1.360795e-01):6.943241e-02):1.453784e-01,1:1.365058e-03);
   tree gen.70000 = [&U] (6:4.233995e-04,(((10:4.778412e-01,((((((((37:3.107020e-01,38:1.461383e-01):5.380283e-02,(8:2.986168e-01,((40:2.610355e-01,39:2.694680e-01):5.489632e-02,(36:2.905570e-01,35:2.225421e-01):7.942068e-02):8.753231e-02):3.175812e-02):1.643582e-01,26:3.066581e-01):1.035835e-01,((((44:4.298054e+00,32:5.939320e-01):1.820354e-01,(34:4.216161e-01,33:8.018592e-01):2.654139e-01):1.469414e-01,(45:4.281208e-01,27:4.388635e-01):1.325222e-01):3.162962e-02,(31:8.556788e-01,(23:5.741974e-01,((24:5.447195e-01,25:3.633558e-01):1.176764e-01,(((21:1.131887e-01,20:1.308059e-01):5.105442e-01,(30:4.354492e-01,29:3.964926e-01):3.858776e-01):4.359259e-02,22:6.083786e-01):3.659053e-02):2.115722e-02):2.874949e-02):5.889365e-02):3.161816e-02):6.784414e-02,(42:6.110314e-01,41:4.879861e-01):7.433553e-02):6.847158e-02,11:4.832208e-01):4.970093e-02,((12:4.250600e-01,13:4.296017e-01):8.637870e-02,((((16:6.289670e-01,28:6.362511e-01):1.377258e-01,(19:4.772370e-01,18:2.604814e-01):1.526404e-01):6.891594e-02,17:5.672262e-01):5.706022e-02,(14:4.452442e-01,15:3.250649e-01):8.428201e-02):1.043319e-01):3.459499e-02):7.345285e-02,9:2.768024e-01):2.989014e-02):1.401775e-01,43:3.081394e-01):1.851339e-01,((4:3.376220e-03,(7:6.837761e-04,(3:9.947402e-04,2:4.348265e-04):2.726371e-03):7.231490e-03):8.125854e-02,5:1.251496e-01):7.776780e-02):1.449180e-01,1:1.209370e-02);
   tree gen.70500 = [&U] (6:1.556791e-03,(((10:4.854861e-01,((((((((37:3.156728e-01,38:1.484763e-01):5.362727e-02,(8:3.189049e-01,((40:2.652118e-01,39:2.737792e-01):4.231803e-02,(36:3.518759e-01,35:2.261026e-01):1.421288e-01):7.857043e-02):2.895664e-02):1.892796e-01,26:3.268174e-01):7.600241e-02,(42:6.208072e-01,41:4.957933e-01):7.552481e-02):6.415570e-02,((((44:4.366817e+00,32:6.034342e-01):2.355561e-01,(34:4.283615e-01,33:9.084755e-01):1.978648e-01):1.492923e-01,(45:4.349702e-01,27:4.458848e-01):1.346424e-01):3.213565e-02,((((24:5.534343e-01,25:3.691691e-01):1.362961e-01,(((21:1.884535e-01,20:1.328986e-01):5.938420e-01,(30:4.424159e-01,29:4.028360e-01):3.920512e-01):5.861575e-02,22:6.181119e-01):1.131227e-01):4.424500e-02,31:8.693686e-01):4.893978e-03,23:5.087441e-01):4.035253e-02):3.119986e-02):1.195914e-01,11:4.909518e-01):5.049608e-02,((12:4.318605e-01,13:4.364749e-01):8.776065e-02,((((19:4.848722e-01,18:3.150285e-01):2.754091e-01,(16:6.390297e-01,28:6.464303e-01):1.171977e-01):4.498000e-03,17:5.763011e-01):7.126871e-02,(14:4.523676e-01,15:2.640630e-01):9.805876e-02):8.519672e-02):3.514847e-02):5.670923e-02,9:3.146179e-01):4.135881e-02):1.572154e-01,43:3.130693e-01):1.880958e-01,((4:2.305840e-03,((7:4.879136e-03,3:8.547426e-04):4.987769e-06,2:1.047541e-03):7.227075e-03):1.020193e-01,5:1.271519e-01):8.691618e-02):1.132660e-01,1:1.286285e-03);
   tree gen.71000 = [&U] (((((9:2.345766e-01,10:4.876740e-01):5.108350e-02,(((((17:4.530983e-01,(16:4.417341e-01,28:8.211539e-01):1.661142e-01):2.775148e-02,(19:3.889604e-01,18:2.538620e-01):2.201393e-01):1.731724e-02,(14:3.887383e-01,15:2.792990e-01):9.861947e-02):7.100341e-02,(13:4.418896e-01,12:4.383311e-01):7.256557e-02):1.135765e-01,(11:3.367836e-01,(((((8:3.380961e-01,(37:2.414570e-01,38:2.070597e-01):5.732819e-02):1.698696e-02,((36:3.211082e-01,35:2.587344e-01):1.173517e-01,(39:3.457496e-01,40:2.142332e-01):6.225473e-02):6.925687e-02):1.824436e-01,26:2.770934e-01):1.140154e-01,((((44:4.083602e+00,32:6.385545e-01):1.298458e-01,(34:4.637296e-01,33:5.643399e-01):1.727057e-01):1.521835e-01,(45:4.671176e-01,27:4.923624e-01):9.118833e-02):1.820761e-02,((((24:4.808823e-01,25:4.481366e-01):7.531784e-02,(22:5.060485e-01,((30:4.753464e-01,29:4.102348e-01):2.977425e-01,(20:2.042535e-01,21:1.258701e-01):5.221484e-01):3.754503e-02):4.621863e-02):7.635837e-02,23:6.179294e-01):3.033604e-02,31:1.073779e+00):5.613026e-02):3.243239e-02):2.169989e-02,(42:5.504809e-01,41:4.577283e-01):1.556559e-01):9.383235e-02):4.814037e-02):5.501781e-02):1.622884e-01,43:3.740022e-01):1.290632e-01,(((2:6.424147e-03,7:1.220599e-03):1.294046e-03,(4:2.803322e-03,3:7.147571e-04):6.062447e-04):1.436756e-01,5:1.444735e-01):6.325325e-02):1.207539e-01,6:4.235384e-03,1:1.239966e-03);
   tree gen.71500 = [&U] (6:1.493225e-03,(((((((((((8:3.131598e-01,(37:3.248151e-01,38:1.570774e-01):5.630808e-02):2.248832e-02,((40:2.604340e-01,39:3.198915e-01):5.031912e-02,(36:3.375013e-01,35:2.220293e-01):1.283191e-01):8.295384e-02):1.492636e-01,26:3.209297e-01):6.161000e-02,(42:6.096233e-01,41:4.868615e-01):1.827649e-01):6.299993e-02,((((44:4.288149e+00,32:4.797042e-01):2.761988e-01,(34:4.206445e-01,33:8.921093e-01):2.559695e-01):1.321237e-01,(45:4.702861e-01,27:4.378521e-01):9.793120e-02):4.425309e-02,(23:4.995790e-01,(31:8.533612e-01,((24:4.647891e-01,25:3.598973e-01):1.396566e-01,(((21:1.850585e-01,20:1.305044e-01):5.831439e-01,22:6.518577e-01):5.149152e-02,(30:4.344457e-01,29:3.767256e-01):3.849883e-01):6.951456e-02):8.244864e-02):2.431898e-02):4.383938e-02):1.405625e-02):9.619880e-02,11:4.530935e-01):6.843995e-02,((12:4.240805e-01,13:4.286117e-01):1.131707e-01,(((19:4.187825e-01,18:3.093533e-01):2.124131e-01,(14:4.632343e-01,15:3.193449e-01):1.629276e-02):3.675335e-02,((16:6.109707e-01,28:6.264101e-01):1.868190e-02,17:5.659190e-01):6.007246e-02):1.140675e-01):3.451527e-02):4.765519e-02,9:2.595583e-01):3.339225e-02,10:4.767400e-01):1.603814e-01,43:3.648883e-01):1.328398e-01,(((3:1.844559e-03,(4:5.056295e-03,2:1.345474e-03):1.516536e-04):3.081058e-04,7:1.239204e-03):9.927177e-02,5:1.159499e-01):8.541294e-02):1.265043e-01,1:1.106072e-03);
   tree gen.72000 = [&U] (((((9:2.485302e-01,10:4.519212e-01):1.596290e-02,(((((16:4.376846e-01,28:7.736280e-01):1.333018e-01,17:4.340546e-01):7.332804e-02,((14:3.697193e-01,15:2.977083e-01):5.225110e-02,(19:3.548451e-01,18:3.031675e-01):2.153676e-01):3.026272e-02):5.984237e-02,(13:4.094934e-01,12:4.776445e-01):1.209699e-01):5.823351e-02,(11:3.120930e-01,(((((8:2.996020e-01,(37:2.237551e-01,38:1.443725e-01):5.782229e-02):4.224549e-02,((36:3.238639e-01,35:2.012689e-01):1.138959e-01,(39:2.887385e-01,40:2.013732e-01):5.876370e-02):3.968377e-02):1.652299e-01,26:2.567789e-01):6.144301e-02,(42:5.101236e-01,41:4.241709e-01):1.569595e-01):4.406351e-02,((((44:3.784221e+00,32:6.127817e-01):1.371463e-01,(34:4.982028e-01,33:4.875888e-01):1.600441e-01):1.158197e-01,(45:4.641617e-01,27:4.562659e-01):8.450305e-02):3.177092e-02,((((24:4.719952e-01,25:4.152825e-01):3.221067e-02,(22:5.001677e-01,((30:4.311624e-01,29:3.950081e-01):3.561237e-01,(20:1.892791e-01,21:1.000037e-01):4.838682e-01):5.816840e-02):6.818676e-02):6.766526e-02,31:7.731978e-01):4.365132e-02,23:5.608536e-01):8.373939e-02):3.315270e-02):8.675967e-02):2.947624e-02):1.169784e-01):1.351145e-01,43:3.465830e-01):1.853362e-01,(((2:2.112420e-03,(4:7.084634e-03,3:5.601773e-04):6.827398e-04):6.556528e-03,7:2.979235e-03):1.118055e-01,5:1.138263e-01):2.086221e-02):1.494169e-01,6:1.430590e-03,1:1.066743e-03);
   tree gen.72500 = [&U] (6:7.737992e-04,((5:1.210704e-01,((3:6.828300e-03,2:2.281819e-03):5.181790e-04,(4:2.106681e-03,7:2.848271e-03):2.322681e-03):1.582750e-01):4.857457e-02,(((10:5.073208e-01,9:2.182923e-01):1.170289e-01,((11:3.709492e-01,(((23:4.839002e-01,((24:5.217981e-01,25:3.894419e-01):8.120375e-02,(((21:1.181681e-01,20:1.767695e-01):5.854296e-01,(29:3.519235e-01,30:4.149084e-01):3.366627e-01):4.940587e-02,22:4.238966e-01):3.273227e-02):5.470516e-02):6.931069e-02,((45:3.440369e-01,27:3.937784e-01):1.140397e-01,((44:4.020004e+00,32:4.171646e-01):2.326159e-01,31:8.127496e-01):9.295081e-02):5.913420e-02):3.812706e-02,(((42:5.915209e-01,41:4.774225e-01):1.153239e-01,(26:3.281716e-01,(((40:3.119413e-01,39:2.454233e-01):1.287036e-02,(36:3.367220e-01,35:1.782845e-01):1.465820e-01):1.009169e-01,((38:1.360619e-01,37:2.517350e-01):3.793717e-02,8:2.785090e-01):9.226121e-02):1.137231e-01):1.069112e-01):2.333708e-02,(34:4.252642e-01,33:5.770888e-01):3.459156e-01):2.916732e-02):9.880834e-02):6.483958e-02,((((16:4.434300e-01,28:6.947622e-01):8.709231e-02,17:5.863560e-01):7.793645e-02,((14:4.191880e-01,15:3.114360e-01):4.803051e-02,(19:4.505009e-01,18:3.179268e-01):1.794234e-01):4.819641e-02):1.072161e-01,(12:4.951451e-01,13:3.246777e-01):1.052290e-01):2.598099e-02):5.017460e-02):1.420630e-01,43:4.050943e-01):1.349118e-01):9.921712e-02,1:6.114302e-03);
   tree gen.73000 = [&U] (6:6.710023e-03,(((10:3.737953e-01,(9:2.464786e-01,(((((((44:3.859118e+00,32:4.003027e-01):2.304819e-01,(34:3.829325e-01,33:5.966692e-01):1.830859e-01):1.078240e-01,(45:3.924434e-01,27:4.116997e-01):6.664499e-02):6.012525e-02,(23:4.288024e-01,(31:7.121112e-01,((24:4.053945e-01,25:3.828184e-01):9.480463e-02,(22:5.545670e-01,((30:4.632034e-01,29:4.065913e-01):3.212643e-01,(21:9.248670e-02,20:1.784821e-01):4.866208e-01):3.826803e-02):3.835107e-02):3.361280e-02):5.668787e-02):6.394540e-02):3.100004e-02,(((((40:2.021533e-01,39:2.669425e-01):4.750798e-02,(36:3.542951e-01,35:1.632161e-01):1.327843e-01):5.249600e-02,(37:2.824685e-01,(8:2.842147e-01,38:1.527375e-01):1.948369e-02):1.074100e-01):1.470871e-01,26:2.678088e-01):5.189559e-02,(42:4.809021e-01,41:4.242251e-01):1.122011e-01):1.728933e-02):9.470408e-02,11:3.755753e-01):1.725506e-02,((12:3.538858e-01,13:4.135622e-01):6.934374e-02,(((19:3.615173e-01,18:2.581485e-01):2.178561e-01,((16:3.624879e-01,28:5.227255e-01):9.283865e-02,17:4.722470e-01):3.697890e-02):3.616790e-02,(14:3.711076e-01,15:2.524585e-01):3.980203e-02):8.280001e-02):3.313347e-02):5.111538e-02):3.862917e-02):1.440373e-01,43:2.890853e-01):1.666527e-01,((((2:1.479307e-03,4:2.923410e-03):4.063544e-04,3:4.294997e-03):7.856414e-05,7:4.021960e-03):8.543164e-02,5:8.852747e-02):5.742046e-02):9.996103e-02,1:2.048625e-04);
   tree gen.73500 = [&U] (((43:3.885496e-01,(((((((26:2.760024e-01,((8:3.634902e-01,((36:4.998812e-01,35:1.462002e-01):1.904241e-01,(40:2.289151e-01,39:3.179818e-01):5.521709e-02):6.196780e-02):3.733017e-02,(37:2.512619e-01,38:1.907255e-01):5.884583e-02):1.657633e-01):9.393086e-02,(((45:4.124752e-01,27:4.924482e-01):7.124337e-02,(((33:6.605216e-01,34:3.945323e-01):1.229465e-01,44:3.776962e+00):3.246376e-02,32:6.368710e-01):1.561784e-01):4.983258e-02,((((22:5.493013e-01,((20:1.061847e-01,21:1.465722e-01):5.749773e-01,(29:3.713850e-01,30:5.988774e-01):2.736362e-01):1.299313e-01):2.053490e-02,(25:4.754204e-01,24:5.239872e-01):3.645971e-02):6.801686e-02,31:9.458234e-01):4.513816e-02,23:5.256036e-01):2.625170e-02):3.790871e-02):6.289605e-02,(42:6.933122e-01,41:5.979811e-01):1.123419e-01):8.115584e-02,11:4.506876e-01):4.724158e-02,(((((16:5.982104e-01,17:4.620269e-01):1.431346e-02,28:8.099782e-01):4.011361e-02,(18:3.536389e-01,19:4.298280e-01):2.449707e-01):7.383378e-02,(15:2.304005e-01,14:4.358060e-01):1.403255e-01):1.054380e-01,(12:4.197322e-01,13:4.328777e-01):9.787445e-02):4.357149e-02):4.423847e-02,10:4.764539e-01):6.328299e-02,9:2.221660e-01):1.466312e-01):1.447615e-01,(5:8.852272e-02,((7:1.213496e-03,(3:1.207480e-03,4:3.938220e-03):2.493664e-03):5.893969e-04,2:1.881027e-03):1.409044e-01):9.144665e-02):1.434608e-01,6:3.956771e-03,1:3.746900e-04);
   tree gen.74000 = [&U] (((43:3.900235e-01,((((((26:2.770494e-01,((8:3.742687e-01,(37:2.522150e-01,38:1.914490e-01):5.912884e-02):6.633238e-02,((36:2.919442e-01,35:1.911818e-01):1.595921e-01,(40:2.297834e-01,39:3.191880e-01):5.542655e-02):4.606422e-02):1.650108e-01):9.428717e-02,(42:4.937562e-01,41:4.276981e-01):1.587154e-01):2.462219e-02,(((45:3.479578e-01,27:4.943163e-01):1.070776e-01,((32:6.392869e-01,(33:6.630272e-01,34:3.960289e-01):2.317250e-01):8.433976e-03,44:3.791290e+00):1.978186e-01):7.401150e-02,(((22:5.513850e-01,((20:1.615500e-01,21:1.471282e-01):5.242675e-01,(29:3.923913e-01,30:6.011491e-01):2.746742e-01):1.304241e-01):8.642313e-02,(25:4.772238e-01,24:5.259749e-01):3.659802e-02):4.930116e-02,(31:9.148754e-01,23:5.204770e-01):2.988350e-02):5.629011e-02):4.299949e-02):8.568992e-02,11:4.523972e-01):4.469819e-02,(((((17:5.177680e-01,28:8.130508e-01):1.317561e-02,16:6.114270e-01):5.033437e-02,(18:3.549804e-01,19:4.314585e-01):2.317131e-01):2.921249e-02,(15:2.897267e-01,14:4.374592e-01):9.553510e-02):9.332333e-02,(12:4.213244e-01,13:4.345198e-01):9.824572e-02):4.373677e-02):4.440628e-02,(9:2.230088e-01,10:4.919124e-01):8.033119e-02):1.471874e-01):1.382110e-01,(5:8.885852e-02,((4:2.699465e-03,(2:3.352998e-03,7:1.276436e-03):2.826235e-03):2.720722e-03,3:3.442082e-04):1.446306e-01):6.859291e-02):1.374565e-01,6:1.783686e-03,1:6.580183e-04);
   tree gen.74500 = [&U] (((43:3.808614e-01,(9:2.177701e-01,(10:4.803569e-01,(((((26:2.705412e-01,((8:2.545780e-01,(38:1.582051e-01,37:2.462902e-01):3.704539e-02):5.013586e-02,((36:4.240377e-01,35:2.079496e-01):1.595307e-01,(40:2.231239e-01,39:2.321882e-01):4.014563e-02):6.075978e-02):1.559408e-01):7.796153e-02,(42:5.211181e-01,41:4.176510e-01):1.549870e-01):2.917852e-02,(((45:3.397839e-01,27:4.827043e-01):1.045623e-01,((32:5.138033e-01,44:3.754613e+00):3.303694e-01,(33:7.642774e-01,34:3.867258e-01):2.262816e-01):8.610960e-02):4.544614e-02,(31:8.933841e-01,(((22:5.384324e-01,((20:1.577550e-01,21:1.436720e-01):5.119519e-01,(29:3.831736e-01,30:5.870275e-01):2.682218e-01):9.045569e-02):3.187091e-02,(25:4.607771e-01,24:5.136192e-01):6.877115e-02):4.814302e-02,23:5.195130e-01):1.013944e-02):8.103397e-02):4.165380e-02):7.015251e-02,11:4.417699e-01):4.364818e-02,(((((28:7.939514e-01,16:5.970639e-01):2.021587e-02,17:5.056051e-01):3.931470e-02,(18:3.466416e-01,19:4.156416e-01):2.837622e-01):8.207512e-02,(15:3.407883e-01,14:4.271828e-01):6.527684e-02):6.311024e-02,(12:4.114270e-01,13:4.243125e-01):9.008119e-02):6.338911e-02):4.336313e-02):5.805724e-02):1.437298e-01):1.736359e-01,(5:8.677114e-02,((7:2.285831e-03,(3:3.363684e-04,2:2.456169e-03):1.093797e-03):1.044527e-03,4:2.636051e-03):1.376129e-01):6.698160e-02):1.342275e-01,6:1.741785e-03,1:4.253800e-03);
   tree gen.75000 = [&U] ((((10:4.668911e-01,(9:2.464419e-01,(((((19:3.633708e-01,18:2.606360e-01):2.333828e-01,((17:5.257140e-01,16:5.692721e-01):6.121088e-02,28:7.808164e-01):5.813406e-02):7.443689e-02,(14:4.280592e-01,15:2.803294e-01):3.927336e-02):1.235660e-01,(13:4.238908e-01,12:3.648549e-01):4.842723e-02):8.105385e-02,(11:3.973675e-01,(((((((36:3.457636e-01,35:1.433268e-01):1.652825e-01,(39:2.715154e-01,40:1.900235e-01):2.560653e-02):1.057420e-01,8:3.404428e-01):5.167048e-02,(37:3.618713e-01,38:1.490521e-01):3.697432e-02):1.075416e-01,26:3.229318e-01):1.129124e-01,(42:5.994141e-01,41:4.206069e-01):1.186279e-01):3.531792e-02,((((44:3.356460e+00,32:5.521343e-01):1.929323e-01,(34:3.750736e-01,33:6.890062e-01):2.230016e-01):8.787650e-02,(45:2.846829e-01,27:4.923575e-01):1.001947e-01):4.157358e-02,(23:5.680735e-01,(((24:4.680293e-01,25:4.460086e-01):9.422228e-02,((30:4.275396e-01,29:4.163609e-01):3.793075e-01,(22:5.026260e-01,(20:1.044349e-01,21:1.575814e-01):5.548843e-01):7.550734e-02):6.750159e-02):1.325671e-02,31:9.590626e-01):8.117461e-02):6.245122e-02):2.052410e-02):9.473716e-02):2.470150e-02):4.269104e-02):3.710296e-02):1.461510e-01,43:3.436709e-01):1.605010e-01,((3:5.949716e-04,(7:2.521402e-03,(2:2.458290e-04,4:3.436313e-03):4.249669e-04):5.119076e-03):1.317548e-01,5:1.135035e-01):4.778258e-02):1.406030e-01,6:2.889939e-05,1:8.539776e-04);
   tree gen.75500 = [&U] (((43:3.696125e-01,((9:2.716693e-01,(((((26:2.625507e-01,((8:2.462267e-01,(38:1.769950e-01,37:2.515195e-01):6.951581e-02):5.987926e-02,((36:3.291227e-01,35:2.018077e-01):1.301874e-01,(40:2.165338e-01,39:2.253304e-01):3.811225e-02):5.212488e-02):1.595260e-01):1.005279e-01,(42:5.057265e-01,41:4.053155e-01):1.504094e-01):4.840726e-02,(((45:3.752708e-01,27:4.684473e-01):7.653691e-02,((32:4.498310e-01,44:3.643718e+00):3.206118e-01,(33:7.417040e-01,34:3.761610e-01):2.358199e-01):8.508142e-02):5.487072e-02,((23:5.079526e-01,((((20:1.262312e-01,21:1.452190e-01):5.583527e-01,(29:3.718563e-01,30:4.399899e-01):3.985517e-01):6.464957e-02,22:5.225295e-01):2.059064e-02,(25:4.471678e-01,24:5.155947e-01):4.886427e-02):3.122081e-02):1.576260e-02,31:8.833019e-01):2.554731e-02):4.592899e-02):1.016643e-01,11:4.229587e-01):4.322412e-02,(((((16:6.044984e-01,28:7.385974e-01):2.337154e-02,17:5.043940e-01):9.841470e-02,(18:3.364033e-01,19:3.698780e-01):2.753812e-01):5.808845e-02,(15:2.770718e-01,14:4.145658e-01):7.239706e-02):1.054524e-01,(12:3.992753e-01,13:4.492437e-01):9.697555e-02):5.793831e-02):2.871625e-02):4.488620e-02,10:4.529008e-01):1.691467e-01):9.394165e-02,(5:8.827398e-02,((4:1.623493e-03,3:1.890385e-03):5.112798e-03,(7:4.811641e-03,2:1.748224e-04):6.108348e-03):9.371687e-02):5.826816e-02):1.302630e-01,6:2.349898e-03,1:8.525675e-04);
   tree gen.76000 = [&U] (((43:3.575336e-01,(9:2.627911e-01,(10:4.381000e-01,(((((26:2.539705e-01,((8:2.433580e-01,(38:1.712108e-01,37:2.432999e-01):4.668564e-02):5.068042e-02,((36:3.183670e-01,35:1.732843e-01):1.259329e-01,(40:2.187257e-01,39:3.657456e-01):2.752478e-02):3.908655e-02):1.773553e-01):6.025739e-02,(42:4.891994e-01,41:3.920698e-01):1.454940e-01):2.336436e-02,(((45:3.687185e-01,27:4.247861e-01):4.317911e-02,((32:3.565270e-01,44:3.524641e+00):3.641741e-01,(33:7.174651e-01,34:3.638680e-01):2.281133e-01):6.517921e-02):6.077591e-02,(23:5.488218e-01,(31:8.845655e-01,((((20:1.221060e-01,21:1.430670e-01):5.401058e-01,(29:3.597041e-01,30:5.010553e-01):3.855271e-01):8.950118e-02,22:5.054532e-01):5.740347e-03,(25:4.325544e-01,24:4.987451e-01):4.537887e-02):4.214865e-02):6.466466e-03):1.144793e-01):1.378039e-02):9.834194e-02,11:4.091364e-01):2.407755e-02,(((((16:5.390196e-01,28:7.144600e-01):3.157063e-02,17:5.236860e-01):3.998932e-02,(18:3.254096e-01,19:3.337074e-01):2.542855e-01):5.619012e-02,(15:2.680171e-01,14:4.010178e-01):7.003112e-02):8.452022e-02,(12:3.862270e-01,13:4.345624e-01):9.380639e-02):4.641435e-02):5.829620e-02):3.877498e-02):1.636190e-01):9.087163e-02,(5:8.538918e-02,(3:5.576225e-03,(2:7.988581e-04,(7:2.703900e-03,4:2.310932e-03):2.623981e-03):8.172198e-03):8.770954e-02):5.636771e-02):1.770576e-01,6:1.143343e-03,1:1.397862e-03);
   tree gen.76500 = [&U] ((((10:4.645634e-01,(9:2.207676e-01,(((((19:4.242306e-01,18:3.596365e-01):1.998319e-01,(16:5.136630e-01,(28:7.558539e-01,17:4.870420e-01):9.255163e-03):7.934088e-02):7.158221e-02,(14:3.564736e-01,15:2.871870e-01):3.723578e-02):1.255991e-01,(13:3.508686e-01,12:3.065983e-01):7.260171e-02):5.550825e-02,(11:3.880178e-01,(((((((39:2.552678e-01,40:2.010706e-01):2.666703e-02,(36:3.795896e-01,35:1.707744e-01):1.275826e-01):5.213065e-02,8:3.007009e-01):3.980645e-02,(37:2.957198e-01,38:2.224567e-01):5.857888e-02):1.139166e-01,26:2.440999e-01):6.297732e-02,(42:5.705411e-01,41:5.688616e-01):5.419470e-02):4.650338e-02,((((44:3.155607e+00,32:4.970098e-01):2.475186e-01,(34:4.665999e-01,33:6.477756e-01):1.807239e-01):6.649664e-02,(45:3.550383e-01,27:4.236684e-01):7.361203e-02):5.338587e-02,(23:5.340796e-01,(31:7.490107e-01,((25:4.817588e-01,24:6.001242e-01):9.085310e-02,(((20:1.235262e-01,21:1.301935e-01):5.216797e-01,(30:4.649645e-01,29:3.256458e-01):3.573893e-01):6.966233e-02,22:4.863963e-01):6.017927e-02):8.791381e-02):3.726889e-02):3.362591e-02):3.406897e-02):6.946323e-02):7.148842e-02):4.016845e-02):4.795797e-02):1.474994e-01,43:3.231054e-01):1.439101e-01,((3:1.713065e-04,(4:8.842124e-03,(2:3.482589e-03,7:1.228408e-03):1.435460e-03):1.254963e-03):8.680616e-02,5:1.102818e-01):4.401811e-02):1.321893e-01,6:3.754665e-03,1:6.969885e-03);
   tree gen.77000 = [&U] ((((10:5.007033e-01,((((((19:4.345002e-01,18:3.199515e-01):1.923619e-01,(17:5.249306e-01,(28:7.494881e-01,16:5.567843e-01):1.259321e-01):4.900120e-02):1.426441e-02,(14:3.842048e-01,15:2.619673e-01):8.937046e-02):8.431343e-02,(13:3.781638e-01,12:3.947874e-01):7.824964e-02):4.198463e-02,(11:4.182029e-01,(((((((39:2.751259e-01,40:2.167126e-01):2.852308e-02,(36:4.322030e-01,35:1.840595e-01):1.375077e-01):5.618607e-02,8:3.240934e-01):2.485004e-02,(37:3.187248e-01,38:1.497064e-01):6.313592e-02):2.037604e-01,26:2.630892e-01):1.058817e-01,((((44:3.401092e+00,32:5.356738e-01):2.572192e-01,(34:5.028982e-01,33:7.553912e-01):1.593059e-01):9.475426e-02,(45:3.826578e-01,27:4.566269e-01):7.933855e-02):7.596176e-02,(23:5.756274e-01,(31:8.072787e-01,((25:5.192364e-01,24:5.986287e-01):6.197843e-02,(((20:1.331357e-01,21:1.403217e-01):5.622629e-01,(30:5.011356e-01,29:3.509789e-01):3.812500e-01):7.332020e-02,22:5.242346e-01):1.874313e-02):2.403508e-02):5.373016e-02):8.844771e-02):8.685238e-03):4.487147e-02,(42:6.149254e-01,41:5.289189e-01):5.841068e-02):8.802643e-02):2.241546e-02):5.327955e-02,9:2.379418e-01):3.966411e-02):1.765839e-01,43:3.675245e-01):1.551053e-01,(((4:7.608994e-03,(7:1.616056e-03,3:1.193078e-03):1.584146e-03):9.453148e-04,2:2.079554e-03):1.514318e-01,5:1.188610e-01):4.577990e-02):1.424727e-01,6:4.046753e-03,1:7.512095e-03);
   tree gen.77500 = [&U] (((((10:5.039395e-01,9:2.642004e-01):3.790932e-02,(((((19:4.511370e-01,18:3.374213e-01):1.683714e-01,(14:3.834708e-01,15:2.614668e-01):4.912224e-02):3.702455e-02,(17:5.239278e-01,(28:7.480563e-01,16:5.557207e-01):1.247355e-01):5.647675e-02):1.041468e-01,(13:5.221469e-01,12:3.940333e-01):5.358317e-02):4.150586e-02,(11:4.602156e-01,((((((39:2.960380e-01,40:2.162986e-01):1.998881e-02,(36:4.325206e-01,35:1.837079e-01):1.372450e-01):5.607873e-02,(8:2.922572e-01,(37:3.181159e-01,38:1.494204e-01):6.301531e-02):5.282652e-02):1.965519e-01,26:2.625866e-01):7.598331e-02,(42:5.764364e-01,41:5.279084e-01):5.829910e-02):4.062307e-02,((((44:3.537364e+00,32:5.346505e-01):2.567278e-01,(34:5.019375e-01,33:7.539481e-01):2.133692e-01):1.008673e-01,(45:3.820457e-01,27:4.557546e-01):1.192993e-01):7.581665e-02,(23:5.745277e-01,(31:8.057365e-01,((25:4.795929e-01,24:5.418339e-01):8.576924e-02,(((20:1.328814e-01,21:1.102261e-01):6.585107e-01,22:5.232331e-01):5.433463e-02,(30:5.001783e-01,29:3.527405e-01):3.063602e-01):2.727781e-02):3.358426e-02):6.424502e-02):7.702077e-02):3.434467e-02):8.785827e-02):8.510588e-02):5.305581e-02):1.762465e-01,43:3.668224e-01):1.123807e-01,((4:8.594609e-03,(2:7.630991e-04,(7:7.512524e-03,3:5.481718e-04):1.951650e-03):2.955057e-03):1.641980e-01,5:1.186339e-01):4.569245e-02):1.754294e-01,6:1.106909e-03,1:7.075067e-04);
   tree gen.78000 = [&U] ((((2:6.648492e-04,((7:1.891646e-03,3:2.810313e-03):1.760289e-03,4:2.566605e-04):2.004931e-03):1.184807e-01,5:1.162470e-01):5.486625e-02,(43:2.999621e-01,(10:4.184026e-01,(9:2.592279e-01,(((((26:2.600280e-01,((8:2.504384e-01,(38:1.912883e-01,37:2.743924e-01):5.061967e-02):1.749482e-02,((36:3.918702e-01,35:1.359647e-01):1.670583e-01,(40:2.109800e-01,39:3.527934e-01):2.453439e-02):7.094528e-02):1.934580e-01):5.850206e-02,(42:4.718754e-01,41:4.568890e-01):1.621937e-01):4.127506e-02,(((45:4.043811e-01,27:4.201625e-01):8.637235e-02,(44:4.382579e+00,((33:7.236742e-01,34:3.707183e-01):2.045173e-01,32:6.899337e-01):4.763506e-02):7.593843e-02):5.394938e-02,(23:4.477476e-01,(31:8.596745e-01,((((29:3.517761e-01,30:4.833114e-01):3.245397e-01,(20:2.049780e-01,21:6.328383e-02):5.710457e-01):6.532138e-02,22:5.057864e-01):5.024024e-02,(25:5.483108e-01,24:4.810831e-01):6.334614e-02):3.483168e-02):6.124843e-02):4.884365e-02):3.246926e-02):9.091719e-02,11:4.270696e-01):6.064325e-02,(((15:2.585258e-01,14:3.831264e-01):9.136335e-02,(((18:3.335315e-01,19:3.871533e-01):1.778087e-01,28:7.456600e-01):7.420746e-03,(16:5.319550e-01,17:4.895703e-01):6.663440e-02):3.750508e-02):1.260774e-01,(12:3.447109e-01,13:4.191732e-01):1.027302e-01):3.600620e-02):2.320304e-02):7.088291e-02):1.250413e-01):1.576334e-01):1.170015e-01,6:6.053960e-04,1:1.377516e-03);
   tree gen.78500 = [&U] ((((4:2.706543e-04,(7:3.474370e-03,(3:3.083410e-03,2:1.556314e-03):1.920735e-03):1.332071e-03):1.230063e-01,5:9.319109e-02):8.196634e-02,(43:3.890832e-01,((9:2.955997e-01,10:4.201974e-01):3.959374e-02,(((((26:2.740238e-01,((8:3.447556e-01,((36:4.129624e-01,35:1.545837e-01):1.760501e-01,(40:2.082103e-01,39:3.717823e-01):2.585494e-02):6.051261e-02):4.029863e-02,(38:2.015842e-01,37:2.891613e-01):9.246290e-02):2.002578e-01):6.425629e-02,(42:5.584673e-01,41:4.814807e-01):1.752599e-01):4.729080e-02,(((45:4.261466e-01,27:4.387534e-01):1.393639e-01,((32:9.256045e-01,(33:7.626254e-01,34:3.906719e-01):2.155252e-01):4.510264e-02,44:4.725556e+00):7.201641e-02):9.613852e-02,((((29:3.772980e-01,30:4.748314e-01):3.297581e-01,((20:2.160108e-01,21:1.127497e-01):6.017818e-01,22:5.330100e-01):7.499091e-02):8.312893e-02,(25:3.416162e-01,24:5.069770e-01):6.675570e-02):5.596925e-02,(31:9.059458e-01,23:4.718472e-01):6.454508e-02):5.147262e-02):7.340993e-03):1.430763e-01,11:4.500563e-01):8.853043e-02,(((15:2.724408e-01,14:4.037479e-01):9.628092e-02,((18:3.514836e-01,19:4.912211e-01):1.814191e-01,((16:5.605871e-01,28:8.144886e-01):1.792073e-02,17:5.130666e-01):5.699994e-02):3.870766e-02):1.399866e-01,(12:3.891407e-01,13:4.570922e-01):7.123673e-02):7.385188e-02):3.352102e-02):1.651319e-01):1.356297e-01):1.232990e-01,6:2.794394e-03,1:1.343431e-03);
   tree gen.79000 = [&U] (6:4.494791e-03,((((((((((((40:1.556911e-01,39:2.616359e-01):7.470973e-02,(36:3.026512e-01,35:2.005568e-01):1.265644e-01):5.842327e-02,8:2.965646e-01):3.259664e-02,(38:1.806448e-01,37:2.375306e-01):7.996794e-02):2.032976e-01,26:3.034463e-01):8.600259e-02,((((44:3.858547e+00,32:6.010041e-01):9.872204e-02,(34:4.513566e-01,33:7.352260e-01):1.832172e-01):1.043862e-01,(45:3.955183e-01,27:3.999450e-01):5.209928e-02):7.917425e-02,((31:8.343990e-01,((22:6.330683e-01,((30:4.913304e-01,29:3.140218e-01):2.907156e-01,(21:1.222379e-01,20:1.515951e-01):5.353099e-01):3.212221e-02):2.061493e-02,(24:5.125942e-01,25:3.888534e-01):1.077319e-01):1.793305e-02):3.516909e-02,23:4.519847e-01):3.194653e-02):4.749205e-02):4.320069e-02,(42:5.913189e-01,41:4.136536e-01):1.233875e-01):9.182412e-02,11:3.939921e-01):1.025849e-02,((12:3.753603e-01,13:4.077582e-01):9.556695e-02,((((28:7.377420e-01,16:4.507383e-01):4.087923e-02,17:4.145301e-01):6.397259e-02,(19:3.369419e-01,18:3.253320e-01):2.200862e-01):2.460243e-02,(14:3.983185e-01,15:2.263592e-01):1.141693e-01):8.039049e-02):3.138386e-02):6.389403e-02,(9:2.204009e-01,10:4.090499e-01):4.478751e-02):1.673702e-01,43:2.963691e-01):1.841307e-01,(((4:4.180396e-03,3:4.014911e-04):4.527713e-03,(2:2.786180e-03,7:7.293118e-05):9.620845e-04):1.007975e-01,5:1.028511e-01):4.996344e-02):1.147335e-01,1:1.481162e-03);
   tree gen.79500 = [&U] (6:7.683234e-03,(((9:2.304278e-01,(((((((((40:1.718015e-01,39:2.887090e-01):4.392815e-02,(36:4.421131e-01,35:1.605165e-01):1.396608e-01):9.662989e-02,((38:1.368080e-01,37:2.621095e-01):5.166712e-02,8:3.272521e-01):3.778053e-02):2.175439e-01,26:3.348459e-01):9.490183e-02,((((44:4.034139e+00,32:4.976714e-01):1.960497e-01,(34:4.980614e-01,33:7.684357e-01):1.602101e-01):1.151877e-01,(45:4.149667e-01,27:4.562283e-01):5.427008e-02):8.736692e-02,((31:9.207397e-01,23:4.909541e-01):5.288092e-03,((22:6.985760e-01,((30:5.421716e-01,29:3.465157e-01):3.207978e-01,(21:1.692772e-01,20:1.415504e-01):5.907019e-01):1.247879e-01):1.322151e-02,(24:5.656356e-01,25:4.290906e-01):5.384643e-02):6.891861e-02):6.925415e-02):5.240636e-02):4.767094e-02,(42:6.525064e-01,41:4.231372e-01):1.600137e-01):1.328174e-01,11:4.347611e-01):1.701568e-02,((12:3.904591e-01,13:4.499516e-01):1.030967e-01,(((28:8.140809e-01,(16:4.973791e-01,17:4.700367e-01):6.037323e-02):4.276103e-02,(19:3.912202e-01,18:3.589962e-01):1.881627e-01):5.232191e-02,(14:4.395350e-01,15:2.497821e-01):1.259831e-01):5.826862e-02):7.108893e-02):4.568669e-02,10:4.406932e-01):5.780486e-02):2.068479e-01,43:3.270363e-01):1.686879e-01,((((2:1.672185e-03,7:2.872727e-04):1.288307e-03,4:4.701890e-03):1.562492e-03,3:2.571155e-03):1.160490e-01,5:1.134938e-01):5.513348e-02):1.266057e-01,1:2.039800e-03);
   tree gen.80000 = [&U] ((((3:2.566090e-03,(4:1.391551e-03,(7:2.204474e-03,2:2.516937e-03):7.606609e-03):3.222119e-03):9.946133e-02,5:1.207485e-01):3.061459e-02,(43:3.642092e-01,((((((26:2.565055e-01,((((36:3.865617e-01,35:1.447012e-01):1.092900e-01,(40:1.910122e-01,39:2.576107e-01):4.088388e-02):1.101778e-01,8:3.143772e-01):4.134514e-02,(38:1.886970e-01,37:2.441424e-01):7.930139e-02):1.905486e-01):2.929020e-02,(42:6.410910e-01,41:4.548543e-01):1.049742e-01):4.800387e-02,(((45:4.115761e-01,27:5.805399e-01):1.045479e-01,(((33:6.865424e-01,34:4.315147e-01):3.120492e-01,44:4.364201e+00):4.311033e-02,32:7.400909e-01):1.732934e-01):2.759298e-02,(23:4.772489e-01,(31:8.660699e-01,((((20:1.754067e-01,21:1.005333e-01):5.470342e-01,(29:3.340974e-01,30:5.311031e-01):2.931062e-01):4.753317e-02,22:4.989347e-01):2.037318e-02,(25:4.833894e-01,24:5.013576e-01):6.926153e-02):4.343453e-02):3.020638e-02):4.514735e-02):2.361287e-02):7.156706e-02,11:4.212842e-01):5.786138e-02,(((15:2.766255e-01,14:3.779363e-01):7.012828e-02,(((18:3.210991e-01,19:4.093415e-01):2.148920e-01,(28:7.592236e-01,17:5.603302e-01):3.717695e-02):5.047286e-02,16:5.471164e-01):2.967892e-02):9.132311e-02,(12:3.642629e-01,13:4.278703e-01):1.137845e-01):8.297035e-02):3.508802e-02,(9:2.715786e-01,10:4.832150e-01):2.827654e-02):1.709060e-01):1.525280e-01):1.718651e-01,6:1.781598e-03,1:5.391223e-03);
   tree gen.80500 = [&U] (((((((((((16:5.142957e-01,17:4.470904e-01):5.236566e-02,28:6.898581e-01):1.151646e-01,(19:3.438108e-01,18:4.099224e-01):2.901552e-01):5.186994e-02,(14:4.640496e-01,15:3.432853e-01):8.980041e-02):5.490352e-02,(13:3.768419e-01,12:4.685438e-01):1.185219e-01):3.882496e-02,(11:3.478198e-01,(((((44:4.006426e+00,32:5.390246e-01):2.328388e-01,(34:5.311390e-01,33:6.203421e-01):1.684670e-01):7.594597e-02,(45:3.918638e-01,27:4.645981e-01):8.165148e-02):6.286557e-02,(31:7.931017e-01,(23:4.696404e-01,((25:4.015150e-01,24:6.022029e-01):7.008142e-02,(22:5.022067e-01,((20:1.367917e-01,21:1.749300e-01):5.512423e-01,(30:4.645959e-01,29:3.385184e-01):3.735846e-01):6.453139e-02):6.465813e-02):5.847610e-02):3.265518e-02):7.801775e-02):2.793905e-02,(((((38:2.074171e-01,37:2.581144e-01):2.748320e-02,8:3.229820e-01):5.206245e-02,((39:3.656246e-01,40:2.241140e-01):4.497868e-02,(36:4.123542e-01,35:2.474581e-01):1.285212e-01):4.926731e-02):1.787945e-01,26:2.839839e-01):4.571275e-02,(42:5.653457e-01,41:4.660150e-01):1.414364e-01):1.919882e-02):1.457970e-01):5.845187e-02):5.020300e-02,9:3.212128e-01):4.497220e-02,10:5.265974e-01):1.782239e-01,43:3.885403e-01):1.188136e-01,((((7:3.764368e-04,2:6.434146e-04):3.626555e-04,4:2.690415e-03):7.598080e-03,3:2.538615e-03):1.122193e-01,5:1.259812e-01):8.361837e-02):1.768908e-01,6:1.328894e-03,1:5.094713e-04);
   tree gen.81000 = [&U] (((((9:3.088151e-01,10:5.338604e-01):1.651711e-02,((((17:5.025854e-01,(28:6.892390e-01,16:5.138342e-01):1.068692e-01):7.805129e-02,((19:3.938255e-01,18:4.095546e-01):2.251630e-01,(14:4.636332e-01,15:3.429772e-01):8.415866e-02):4.602592e-02):5.359212e-02,(13:3.765038e-01,12:4.340593e-01):1.298940e-01):5.419520e-02,(11:3.475077e-01,(((((44:4.002831e+00,32:5.385409e-01):2.326299e-01,(34:5.306624e-01,33:6.439279e-01):1.683158e-01):7.587782e-02,(45:3.915122e-01,27:4.652060e-01):8.183009e-02):4.909467e-02,(31:7.972342e-01,(23:4.692189e-01,((25:4.620876e-01,24:6.016626e-01):7.001853e-02,(((20:1.184246e-01,21:1.747730e-01):4.942019e-01,22:5.017560e-01):9.378121e-02,(30:4.641789e-01,29:4.388107e-01):3.732493e-01):6.460011e-02):9.880531e-02):1.713372e-02):6.481363e-02):5.438494e-02,(((((38:2.072310e-01,37:2.578828e-01):6.537023e-02,8:3.226922e-01):5.201574e-02,((39:3.482795e-01,40:2.239129e-01):6.060990e-02,(36:3.089243e-01,35:1.875419e-01):1.463747e-01):6.003075e-02):1.722332e-01,26:3.465549e-01):6.417762e-02,(42:5.648384e-01,41:6.139033e-01):1.413094e-01):2.721765e-02):1.636317e-01):6.789109e-02):5.066638e-02):1.855483e-01,43:3.881917e-01):1.424047e-01,((((3:3.330606e-03,2:2.451391e-03):1.024937e-02,4:4.946601e-03):5.552624e-05,7:3.760990e-04):1.028783e-01,5:1.258681e-01):8.354333e-02):1.609691e-01,6:1.466044e-03,1:1.293485e-04);
   tree gen.81500 = [&U] (6:9.182728e-04,((((9:2.334620e-01,10:4.675169e-01):4.635231e-02,(((((((38:1.299864e-01,37:2.468139e-01):6.610659e-02,(((40:2.117104e-01,39:2.531464e-01):5.865272e-02,(36:3.939219e-01,35:1.501562e-01):1.213198e-01):1.002948e-01,8:2.972634e-01):2.487186e-02):9.693856e-02,26:3.208619e-01):6.394852e-02,(42:6.673756e-01,41:5.110099e-01):8.722265e-02):5.518555e-02,((((44:3.865664e+00,32:6.928207e-01):1.398967e-01,(34:4.772612e-01,33:7.741966e-01):1.579852e-01):1.072926e-01,(45:4.798035e-01,27:4.371751e-01):6.799947e-02):2.413050e-02,((((22:6.004774e-01,((30:4.746513e-01,29:3.320444e-01):3.426048e-01,(21:1.223998e-01,20:1.149978e-01):4.021949e-01):1.147150e-01):2.678399e-02,(24:5.420134e-01,25:4.111707e-01):3.108064e-02):9.589096e-02,31:9.399434e-01):3.990265e-02,23:5.131909e-01):4.191839e-02):3.351253e-02):1.105522e-01,11:4.059051e-01):6.989514e-02,((12:5.164189e-01,13:4.777345e-01):1.015810e-01,((((28:6.894245e-01,16:5.906982e-01):8.781387e-02,17:3.677519e-01):6.249981e-02,(19:3.748819e-01,18:2.698590e-01):2.043744e-01):9.141375e-02,(14:4.711745e-01,15:2.455231e-01):5.096864e-02):1.408987e-01):4.616771e-02):9.247185e-02):1.978254e-01,43:3.133785e-01):1.162436e-01,(((7:8.645332e-04,(3:1.249399e-03,2:1.002100e-03):7.512845e-04):2.700658e-03,4:1.340599e-03):9.954712e-02,5:1.087540e-01):9.177594e-02):1.010087e-01,1:5.227901e-03);
   tree gen.82000 = [&U] ((((10:4.591839e-01,(((((14:3.822106e-01,15:3.321250e-01):4.419589e-02,((19:4.643463e-01,18:4.087214e-01):2.311780e-01,((28:6.674307e-01,16:5.530623e-01):5.075012e-02,17:5.909472e-01):8.377875e-02):7.007514e-02):1.249524e-01,(13:3.645908e-01,12:4.203252e-01):6.157112e-02):7.498226e-02,(11:3.878686e-01,(((((44:3.876177e+00,32:6.359863e-01):2.529937e-01,(34:4.689707e-01,33:6.741857e-01):1.305526e-01):1.455932e-01,(45:3.576794e-01,27:4.504864e-01):7.617386e-02):5.682819e-02,(23:4.511513e-01,(((25:4.474666e-01,24:5.826252e-01):5.578171e-02,(((20:1.146775e-01,21:1.669949e-01):5.828380e-01,(30:3.877773e-01,29:4.249262e-01):3.832692e-01):3.673797e-02,22:4.858799e-01):6.292086e-02):4.369006e-02,31:7.766872e-01):2.095151e-02):1.064248e-01):3.135525e-02,((((8:2.988584e-01,((39:3.372595e-01,40:2.168281e-01):4.034070e-02,(36:3.106591e-01,35:2.309045e-01):1.417432e-01):3.279534e-02):6.495292e-02,(38:1.925824e-01,37:2.442814e-01):6.330184e-02):2.017467e-01,26:2.954440e-01):9.034016e-02,(42:5.841105e-01,41:5.944787e-01):1.227170e-01):3.314716e-02):1.011695e-01):5.080053e-02):4.371871e-02,9:2.990439e-01):3.920006e-02):1.202100e-01,43:3.340552e-01):1.685728e-01,(((4:3.812406e-03,7:8.800901e-05):1.583990e-03,(3:2.620180e-03,2:8.160307e-03):2.920174e-03):6.539940e-02,5:1.325821e-01):5.301305e-02):1.210283e-01,6:1.773058e-05,1:2.462777e-04);
   tree gen.82500 = [&U] ((((9:2.398703e-01,(((((14:4.350484e-01,((19:4.452941e-01,18:3.919515e-01):2.216927e-01,((28:6.400459e-01,16:5.303700e-01):1.311853e-01,17:5.667005e-01):4.776777e-02):1.672026e-02):4.040056e-02,15:3.184979e-01):1.755715e-01,(13:3.496315e-01,12:4.030792e-01):5.904484e-02):7.190572e-02,(11:3.340733e-01,(((((44:3.717137e+00,32:6.098917e-01):1.195600e-01,(34:4.497287e-01,33:6.465238e-01):1.363559e-01):1.106794e-01,(45:3.430038e-01,27:4.320028e-01):7.974655e-02):3.972463e-02,((31:7.448196e-01,((25:4.291069e-01,24:5.587200e-01):5.873034e-02,(((20:1.099723e-01,21:1.601431e-01):5.551539e-01,(30:3.816292e-01,29:3.394598e-01):3.492518e-01):5.467388e-02,22:4.659441e-01):6.033921e-02):3.582157e-02):3.134034e-02,23:4.326405e-01):2.636614e-02):3.717665e-02,((((38:1.819502e-01,37:2.146867e-01):6.305378e-02,(((39:3.314323e-01,40:2.121266e-01):3.925324e-02,(36:2.979127e-01,35:2.214304e-01):1.359275e-01):3.144974e-02,8:2.865961e-01):3.388104e-02):2.183449e-01,26:3.129127e-01):5.315124e-02,(42:5.601443e-01,41:5.700871e-01):1.423407e-01):6.035575e-02):1.134150e-01):4.487500e-02):4.192492e-02,10:4.241713e-01):2.699279e-02):1.399704e-01,43:3.203489e-01):1.616562e-01,((4:4.077097e-03,(2:9.868092e-03,(7:2.284450e-04,3:1.803316e-03):2.374797e-03):2.760760e-03):1.105060e-01,5:1.003179e-01):4.971056e-02):1.160625e-01,6:2.784563e-03,1:4.962787e-06);
   tree gen.83000 = [&U] (6:6.895138e-05,((((10:4.744412e-01,(((((((8:3.091845e-01,(38:1.655531e-01,37:2.512365e-01):9.008470e-02):1.732655e-02,((40:1.986042e-01,39:2.632982e-01):1.917469e-02,(36:4.097193e-01,35:2.411609e-01):2.256059e-01):9.559150e-02):1.608220e-01,26:3.337294e-01):5.121515e-02,(42:6.941392e-01,41:5.315028e-01):9.072052e-02):8.052997e-02,((((44:4.020688e+00,32:4.178672e-01):2.715959e-01,(34:4.964007e-01,33:8.175062e-01):2.006161e-01):8.135480e-02,(45:3.848416e-01,27:4.676252e-01):5.816339e-02):5.798643e-02,(23:5.415649e-01,(((24:5.637496e-01,25:4.276598e-01):1.072344e-01,(22:5.650169e-01,((30:4.452848e-01,29:4.173488e-01):4.483371e-01,(21:1.718047e-01,20:1.001153e-01):5.853777e-01):4.450747e-02):4.586176e-02):4.059805e-02,31:8.634646e-01):9.166298e-03):3.719815e-02):8.652071e-02):9.478741e-02,11:4.005644e-01):5.158948e-02,((12:4.644676e-01,13:4.442677e-01):2.820053e-02,(((17:5.522441e-01,(16:6.212058e-01,28:7.140167e-01):4.073531e-02):4.723910e-02,(19:3.899157e-01,18:3.188842e-01):2.750396e-01):5.642367e-02,(14:3.656697e-01,15:3.406212e-01):8.764585e-02):1.127079e-01):5.890918e-02):2.634096e-02):1.363133e-02,9:3.340061e-01):1.873891e-01,43:3.501064e-01):1.517403e-01,(((3:6.550701e-03,2:1.201901e-03):2.507358e-03,(4:4.868681e-03,7:6.959755e-05):4.140276e-03):1.130149e-01,5:1.108396e-01):5.663847e-02):1.629477e-01,1:1.665355e-03);
   tree gen.83500 = [&U] (6:1.940729e-05,((((9:3.037362e-01,10:4.450754e-01):3.056604e-02,((((((8:2.812355e-01,(((40:1.855218e-01,39:2.459543e-01):4.369070e-02,(36:3.827304e-01,35:2.252752e-01):1.625196e-01):9.523832e-02,(38:1.876208e-01,37:2.782177e-01):6.801790e-02):1.590445e-02):1.539092e-01,26:3.117461e-01):5.742026e-02,(42:6.484151e-01,41:4.964918e-01):9.428032e-02):4.483065e-02,((((44:3.755838e+00,32:5.806598e-01):1.135529e-01,(34:4.482134e-01,33:7.636557e-01):1.874012e-01):7.599583e-02,(45:4.003361e-01,27:4.368219e-01):8.875814e-02):5.993038e-02,(23:4.706891e-01,(((24:5.717250e-01,25:3.994892e-01):1.254214e-01,((30:4.769592e-01,29:3.686547e-01):4.188044e-01,((21:1.604876e-01,20:1.413856e-01):5.468179e-01,22:5.350953e-01):4.267397e-02):3.504554e-02):3.952736e-02,31:7.883125e-01):1.598140e-02):2.188487e-02):3.383558e-02):1.486643e-01,11:3.741786e-01):5.864453e-02,((12:4.338724e-01,13:4.150031e-01):1.000807e-01,((((28:6.669832e-01,16:5.328654e-01):3.776951e-02,17:6.070839e-01):4.468314e-02,(19:3.642314e-01,18:2.978788e-01):2.569223e-01):5.303591e-02,(14:3.415824e-01,15:3.430310e-01):1.009552e-01):4.981082e-02):4.700782e-02):3.115338e-02):1.699451e-01,43:3.270443e-01):1.322319e-01,((((2:2.604665e-03,7:3.667516e-04):3.110673e-03,3:5.348403e-03):5.591204e-03,4:4.355008e-03):1.136785e-01,5:1.035384e-01):5.290760e-02):9.711130e-02,1:4.696024e-03);
   tree gen.84000 = [&U] (6:2.805530e-04,((((((((42:6.458254e-01,41:4.945089e-01):1.828082e-01,((((((40:2.427232e-01,39:2.227568e-01):5.775399e-02,(36:3.812018e-01,35:2.243755e-01):1.660832e-01):7.001544e-02,8:2.796377e-01):1.521477e-02,(38:1.868714e-01,37:2.771065e-01):6.746778e-02):2.584994e-01,26:3.310972e-01):7.064795e-02,((((44:3.740838e+00,32:5.783407e-01):1.330955e-01,(34:4.464233e-01,33:7.606057e-01):1.866527e-01):1.513091e-01,(45:3.987372e-01,27:4.350773e-01):8.840365e-02):5.969102e-02,((((24:5.694416e-01,25:4.525517e-01):1.249204e-01,((30:4.750542e-01,29:3.671823e-01):4.171318e-01,((21:1.218854e-01,20:1.408209e-01):4.898596e-01,22:5.329582e-01):4.250353e-02):4.778066e-02):6.696750e-02,31:7.664609e-01):2.102522e-02,23:5.308017e-01):8.833393e-02):1.941435e-02):2.430645e-02):1.204103e-01,11:3.726841e-01):7.794934e-03,(13:4.133456e-01,(12:5.238524e-01,((14:3.679174e-01,15:3.416610e-01):1.161029e-01,((19:3.627766e-01,18:3.239145e-01):2.549480e-01,((16:4.324442e-01,17:5.276833e-01):6.567268e-02,28:6.643194e-01):8.636844e-02):5.033187e-02):8.560855e-02):3.258039e-02):4.571520e-02):3.823501e-02,9:3.025231e-01):3.044396e-02,10:4.432978e-01):1.566003e-01,43:3.257381e-01):1.317037e-01,((2:3.372225e-03,((4:1.692166e-03,7:2.576945e-04):4.134502e-03,3:5.444654e-03):4.440520e-04):7.473657e-02,5:1.031249e-01):1.009160e-01):9.672345e-02,1:2.643655e-03);
   tree gen.84500 = [&U] ((((4:5.347872e-04,(2:7.714619e-03,(3:7.425579e-05,7:3.783679e-03):1.612224e-03):9.947509e-04):6.665919e-02,5:9.601790e-02):7.073615e-02,(43:3.332054e-01,((((((23:5.185793e-01,(((((29:4.974796e-01,30:5.189414e-01):2.767062e-01,(20:1.870668e-01,21:1.395582e-01):4.786799e-01):6.184236e-02,22:4.659715e-01):7.709801e-02,(25:4.566798e-01,24:5.606691e-01):5.104502e-02):4.137893e-02,31:8.968538e-01):2.336086e-02):8.622118e-02,((45:3.812233e-01,27:4.671142e-01):1.154474e-01,((33:7.322170e-01,34:5.361127e-01):1.688734e-01,(32:6.521654e-01,44:4.535861e+00):2.890634e-01):1.000799e-01):8.842049e-02):2.753116e-02,((26:2.889528e-01,((8:2.915802e-01,((36:4.125568e-01,35:1.490635e-01):1.561026e-01,(40:1.696610e-01,39:2.909681e-01):7.973360e-02):5.687856e-02):5.288718e-02,(38:1.578534e-01,37:2.652854e-01):8.657830e-02):1.867477e-01):7.388128e-02,(42:5.880138e-01,41:3.483287e-01):2.133011e-01):2.961406e-02):8.968930e-02,11:5.043696e-01):3.521884e-02,(((15:2.910203e-01,14:4.383860e-01):9.448724e-02,(((16:6.086152e-01,28:8.577758e-01):2.341535e-02,17:4.265021e-01):5.684798e-02,(18:2.675322e-01,19:4.623152e-01):1.788195e-01):7.527197e-02):1.071899e-01,(12:4.877343e-01,13:4.011507e-01):6.269491e-02):6.570754e-02):2.568072e-02,(9:2.154309e-01,10:4.377097e-01):7.834258e-02):1.930672e-01):1.512587e-01):1.508503e-01,6:2.785885e-03,1:1.291543e-03);
   tree gen.85000 = [&U] ((((7:1.962164e-03,((3:2.865915e-04,4:7.177814e-04):6.145708e-04,2:5.306384e-04):2.321313e-03):6.763532e-02,5:1.014969e-01):6.855085e-02,(43:3.272279e-01,((9:2.115662e-01,10:4.437549e-01):4.873857e-02,((((((((((29:4.885552e-01,30:5.096319e-01):2.717422e-01,(20:1.837109e-01,21:1.370546e-01):4.700927e-01):6.073295e-02,22:5.392534e-01):4.318118e-02,(25:4.484873e-01,24:5.427220e-01):5.975265e-02):8.003840e-02,23:5.092763e-01):2.656638e-02,31:8.807648e-01):1.198702e-01,((45:3.472591e-01,27:4.587344e-01):1.133763e-01,((33:7.190815e-01,34:5.264952e-01):1.443663e-01,(32:5.073962e-01,44:3.037623e+00):1.385198e-01):9.957611e-02):9.627558e-02):2.703727e-02,((26:3.289449e-01,((8:2.863494e-01,((36:4.051558e-01,35:1.386469e-01):1.468800e-01,(40:2.361757e-01,39:2.857483e-01):6.498926e-02):5.585819e-02):2.838878e-02,(38:1.550216e-01,37:2.802601e-01):5.253160e-02):2.018995e-01):7.369332e-02,(42:5.774652e-01,41:3.420799e-01):2.094746e-01):1.829410e-02):8.808033e-02,11:4.953215e-01):2.120864e-02,((((16:5.976970e-01,28:8.423878e-01):5.844894e-02,17:4.188509e-01):1.491585e-01,((15:2.857996e-01,14:3.812414e-01):1.224366e-01,(18:2.626646e-01,19:4.540215e-01):1.767995e-01):1.335122e-02):1.099402e-01,(12:4.789846e-01,13:3.939543e-01):6.157020e-02):5.716054e-02):3.976661e-02):1.903162e-01):1.362475e-01):1.427782e-01,6:1.813135e-03,1:1.268373e-03);
   tree gen.85500 = [&U] ((((((7:9.846473e-04,3:3.898439e-04):2.508655e-03,2:5.977832e-04):1.728790e-04,4:3.910220e-03):1.534588e-01,5:1.064662e-01):7.190710e-02,(43:3.432490e-01,(9:2.219245e-01,(10:4.578484e-01,((((15:2.997923e-01,14:4.728115e-01):6.162637e-02,((18:3.153554e-01,19:4.762504e-01):1.466467e-01,(17:5.979793e-01,(16:6.568018e-01,28:8.836310e-01):3.005501e-02):4.402325e-02):5.289445e-02):1.348016e-01,(12:4.818696e-01,13:4.132423e-01):7.461892e-02):5.995912e-02,((((((((((29:5.124748e-01,30:5.345835e-01):2.865173e-01,(20:1.927054e-01,21:1.437648e-01):4.931084e-01):8.422123e-02,22:5.656552e-01):4.452709e-02,(25:4.704452e-01,24:5.594190e-01):8.190123e-02):1.494280e-02,31:9.238869e-01):7.277398e-02,23:5.342104e-01):7.590336e-02,((45:3.642608e-01,27:4.811940e-01):1.189272e-01,((33:7.542877e-01,34:5.522723e-01):1.514344e-01,(32:4.978494e-01,44:3.186345e+00):3.605859e-01):1.044513e-01):5.677539e-02):3.841919e-03,(26:3.450500e-01,((8:3.003691e-01,((36:4.249922e-01,35:1.454350e-01):1.540712e-01,(40:2.477389e-01,39:3.589852e-01):4.444592e-02):8.533446e-02):7.720213e-02,(38:1.626115e-01,37:2.939816e-01):8.802014e-02):1.647339e-01):6.957284e-02):7.117318e-02,(42:6.291225e-01,41:4.358814e-01):1.721035e-01):9.606458e-02,11:3.536492e-01):4.270143e-02):5.115050e-02):5.330596e-02):2.008256e-01):1.429182e-01):1.497686e-01,6:1.742235e-03,1:3.787148e-03);
   tree gen.86000 = [&U] ((((3:6.875622e-04,((4:3.159824e-03,7:1.119330e-03):1.431195e-03,2:2.736155e-06):2.335200e-03):1.601755e-01,5:1.085414e-01):7.330866e-02,(43:3.499393e-01,((9:2.262501e-01,10:4.694014e-01):4.563148e-02,((((15:3.056356e-01,14:5.095562e-01):7.112314e-02,(17:6.096347e-01,(16:6.696038e-01,(28:8.851699e-01,(18:3.095389e-01,19:4.855331e-01):2.491912e-01):8.108549e-03):2.216531e-02):3.584917e-02):1.090531e-01,(12:4.968425e-01,13:4.111412e-01):9.197847e-02):6.112780e-02,(((((((((29:5.224636e-01,30:5.450032e-01):2.921019e-01,(20:1.964614e-01,21:1.098926e-01):5.576952e-01):8.586282e-02,22:5.766806e-01):3.105467e-02,(25:4.796148e-01,24:5.703229e-01):8.349759e-02):3.150363e-02,31:9.418947e-01):6.943524e-02,23:5.446229e-01):7.230448e-02,((45:3.596826e-01,27:4.716040e-01):1.435276e-01,((33:1.051449e+00,34:5.630368e-01):1.678391e-01,(32:5.075532e-01,44:3.240300e+00):2.390040e-01):1.396426e-01):3.520901e-02):3.683617e-02,((26:3.517755e-01,((8:3.062237e-01,((36:4.332759e-01,35:1.482697e-01):1.136981e-01,(40:2.525676e-01,39:3.659823e-01):4.831787e-02):5.397692e-02):2.075703e-02,(38:1.657810e-01,37:2.997117e-01):8.973577e-02):1.679448e-01):7.375030e-02,(42:6.413849e-01,41:4.443773e-01):1.655959e-01):8.253419e-02):1.050823e-01,11:3.605423e-01):4.353373e-02):6.716949e-02):2.030819e-01):1.743542e-01):1.526878e-01,6:2.352387e-03,1:3.753637e-03);
   tree gen.86500 = [&U] (((((2:2.843540e-06,7:8.543690e-04):1.380316e-04,(4:2.401638e-03,3:7.458479e-04):1.242285e-03):1.428730e-01,5:1.042447e-01):7.172677e-02,(43:3.360869e-01,((9:2.068101e-01,10:4.508200e-01):4.207501e-02,((((15:2.935370e-01,14:3.644627e-01):1.027490e-01,((17:5.614066e-01,(16:6.430973e-01,28:8.501302e-01):3.610946e-02):3.257166e-02,(18:2.972857e-01,19:4.663132e-01):2.393269e-01):6.208453e-03):1.047362e-01,(12:4.771748e-01,13:3.948660e-01):7.628150e-02):5.256041e-02,(((((((22:5.538525e-01,((29:5.017817e-01,30:3.963364e-01):3.478112e-01,(20:1.886845e-01,21:1.294477e-01):5.509091e-01):8.515776e-02):1.560537e-02,(25:4.606291e-01,24:4.371204e-01):6.012774e-02):2.689920e-02,31:8.979748e-01):6.108745e-02,23:5.230638e-01):6.944228e-02,((45:3.454444e-01,27:4.529354e-01):7.110112e-02,((33:5.352855e-01,34:4.922402e-01):1.981722e-01,(32:4.874615e-01,44:3.112031e+00):2.295430e-01):1.540311e-01):8.247744e-02):3.917476e-02,((26:3.378503e-01,((8:2.957468e-01,((36:4.161245e-01,35:1.424004e-01):1.091973e-01,(40:2.275234e-01,39:3.514948e-01):4.675572e-02):5.184023e-02):3.377744e-02,(38:1.592185e-01,37:2.878475e-01):6.039571e-02):1.612967e-01):3.222204e-02,(42:6.159955e-01,41:4.267865e-01):1.590408e-01):7.926705e-02):1.009226e-01,11:3.462702e-01):4.174513e-02):3.538449e-02):1.950429e-01):1.674524e-01):1.445544e-01,6:1.769992e-03,1:6.785316e-04);
   tree gen.87000 = [&U] ((((((2:1.305410e-05,3:7.231025e-04):1.328835e-04,7:1.045564e-03):1.461843e-03,4:5.437225e-03):1.222439e-01,5:1.049387e-01):4.326710e-02,(43:3.383242e-01,((((((28:8.101185e-01,(16:6.473784e-01,17:5.651439e-01):2.905343e-02):8.696312e-02,((15:3.177866e-01,14:3.668889e-01):5.373030e-02,(18:3.100090e-01,19:4.694174e-01):2.603896e-01):2.143351e-02):1.112023e-01,(12:4.803514e-01,13:3.974946e-01):7.678930e-02):4.066650e-02,(((((((22:5.865555e-01,((29:3.503965e-01,30:3.499654e-01):3.337557e-01,(20:1.899405e-01,21:1.578027e-01):5.545765e-01):3.970733e-02):4.399027e-02,(25:4.145565e-01,24:5.277201e-01):1.165233e-01):6.509755e-02,31:9.039525e-01):1.983173e-02,23:5.111490e-01):5.335447e-02,((45:3.477440e-01,27:4.559505e-01):7.042478e-02,((33:5.388488e-01,34:4.955170e-01):1.994914e-01,(32:4.907065e-01,44:3.504031e+00):2.310710e-01):1.620334e-01):3.394968e-02):1.933608e-02,((26:3.500735e-01,((8:3.819756e-01,((36:4.188946e-01,35:2.108055e-01):1.258399e-01,(40:2.290380e-01,39:3.538346e-01):5.142691e-02):5.218533e-02):5.016213e-02,(38:1.602784e-01,37:2.897637e-01):6.079776e-02):1.623704e-01):3.243654e-02,(42:6.200961e-01,41:4.296275e-01):1.226640e-01):7.979472e-02):1.234131e-01,11:3.485752e-01):3.551575e-02):9.900547e-02,9:1.949986e-01):3.578773e-02,10:4.596825e-01):1.963413e-01):1.459465e-01):1.581050e-01,6:1.902138e-03,1:8.520980e-04);
   tree gen.87500 = [&U] (((((7:7.507928e-04,4:1.029963e-03):1.629864e-04,(2:2.484893e-05,3:3.492282e-03):4.048545e-04):1.143518e-01,5:1.039074e-01):5.498904e-02,(43:3.349994e-01,((((((15:3.146636e-01,14:3.632833e-01):7.303051e-02,(18:3.069624e-01,19:4.648043e-01):2.026434e-01):2.964765e-02,(17:4.153272e-01,(28:8.038593e-01,16:6.410164e-01):6.795491e-02):4.991207e-02):1.101095e-01,(12:3.909330e-01,13:3.935883e-01):9.810719e-02):4.026686e-02,(((((((22:5.807912e-01,((29:3.469530e-01,30:3.465262e-01):3.059511e-01,(20:1.001889e-01,21:1.562519e-01):5.491265e-01):5.698025e-02):2.119287e-02,(25:4.104825e-01,24:5.225341e-01):1.167651e-01):4.703199e-02,23:5.061257e-01):9.353168e-03,31:8.950691e-01):4.984081e-02,((45:3.303805e-01,27:4.514698e-01):1.213177e-01,((33:5.335534e-01,34:4.906474e-01):1.975310e-01,(32:4.858842e-01,44:3.587237e+00):2.288002e-01):1.604410e-01):4.343537e-02):2.569203e-02,((26:2.843986e-01,((8:3.782218e-01,(38:1.587033e-01,37:2.869161e-01):6.020029e-02):4.828955e-02,((36:4.147780e-01,35:2.087339e-01):1.354478e-01,(40:2.127953e-01,39:3.503574e-01):5.092152e-02):5.073389e-02):1.427957e-01):9.690019e-02,(42:6.140023e-01,41:4.254055e-01):9.313920e-02):6.358897e-02):1.222003e-01,11:3.451497e-01):3.516673e-02):5.830231e-02,(10:4.467928e-01,9:1.930823e-01):3.314072e-02):1.944117e-01):1.445122e-01):1.565513e-01,6:3.048425e-04,1:2.376983e-03);
   tree gen.88000 = [&U] (((((7:1.195532e-03,(4:4.796721e-03,3:3.498339e-03):1.445918e-04):1.162811e-04,2:3.933737e-05):1.131106e-01,5:1.272107e-01):5.508442e-02,(43:3.586133e-01,(((((((15:3.152094e-01,14:4.382941e-01):7.315718e-02,(18:3.074949e-01,19:3.959394e-01):2.003945e-01):2.885738e-02,(16:6.421282e-01,(17:4.160476e-01,28:7.929398e-01):8.378999e-02):1.003175e-01):1.109450e-01,(12:4.200783e-01,13:4.141211e-01):9.827736e-02):4.033670e-02,((((31:1.026435e+00,(((22:5.817986e-01,((29:3.475548e-01,30:6.784328e-01):3.064818e-01,(20:1.505386e-01,21:1.439240e-01):5.500790e-01):5.707908e-02):1.025154e-01,(25:4.111945e-01,24:5.234404e-01):1.169676e-01):4.099575e-02,23:5.070036e-01):1.012474e-02):4.992726e-02,((45:3.309536e-01,27:4.522529e-01):1.076855e-01,((33:5.606044e-01,34:4.869550e-01):2.198120e-01,(32:4.867270e-01,44:3.593459e+00):2.291971e-01):1.607193e-01):4.351071e-02):3.307297e-02,((26:2.848919e-01,((8:3.724953e-01,((36:4.040632e-01,35:2.090959e-01):1.356827e-01,(40:2.131643e-01,39:3.509651e-01):5.100984e-02):5.082188e-02):5.409266e-02,(38:1.796981e-01,37:2.874137e-01):6.061341e-02):1.397434e-01):4.389310e-02,(42:6.150673e-01,41:3.899637e-01):9.822685e-02):6.369926e-02):1.224123e-01,11:3.457484e-01):3.447381e-02):6.135070e-02,10:4.421868e-01):4.028569e-02,9:3.694348e-01):1.404935e-01):1.674636e-01):1.042181e-01,6:3.053712e-04,1:1.680577e-03);
   tree gen.88500 = [&U] ((((2:3.022364e-05,(3:1.075017e-03,(4:7.459493e-03,7:2.848167e-03):3.160773e-05):1.958219e-04):1.059408e-01,5:1.228661e-01):2.615695e-02,(43:3.463656e-01,(10:4.304606e-01,(((((15:3.044441e-01,14:4.233252e-01):4.647486e-02,((18:2.969930e-01,19:3.824170e-01):1.935504e-01,((16:4.919470e-01,28:6.650864e-01):7.451520e-02,17:4.018384e-01):9.689134e-02):2.755034e-02):8.231657e-02,(12:4.057314e-01,13:3.999777e-01):8.668964e-02):5.575494e-02,((((23:4.759786e-01,(((22:4.390788e-01,((29:3.356849e-01,30:6.552624e-01):2.960146e-01,(20:1.453973e-01,21:9.612682e-02):5.312922e-01):5.512967e-02):3.319191e-02,(25:3.971511e-01,24:5.055634e-01):1.080903e-01):4.354352e-02,31:9.913790e-01):2.045363e-02):4.084005e-02,((45:3.196506e-01,27:4.368072e-01):1.040077e-01,((33:5.140464e-01,34:4.703241e-01):3.091522e-01,(32:4.715836e-01,44:3.470732e+00):3.176546e-01):3.483240e-02):6.885362e-02):1.775247e-02,((26:2.751621e-01,((8:2.426390e-01,((36:3.690544e-01,35:2.019547e-01):1.657019e-01,(40:2.058842e-01,39:3.389786e-01):2.593476e-02):8.859671e-02):5.055904e-02,(38:1.740836e-01,37:2.775978e-01):5.823977e-02):1.348132e-01):5.548871e-02,(42:5.940610e-01,41:4.108117e-01):1.610449e-01):5.949953e-02):1.182316e-01,11:3.339401e-01):3.329643e-02):5.616097e-02,9:3.568175e-01):4.605760e-02):1.359499e-01):1.617442e-01):1.388514e-01,6:3.130830e-04,1:2.643996e-03);
   tree gen.89000 = [&U] ((((7:4.533723e-03,(3:1.451014e-03,(4:7.505551e-03,2:3.657633e-04):9.289605e-04):4.742694e-04):1.129681e-01,5:1.116475e-01):3.772519e-02,(43:3.667159e-01,(10:4.807153e-01,((((((16:5.208507e-01,28:7.041628e-01):1.410487e-01,17:3.697471e-01):9.388063e-02,((18:3.144425e-01,19:5.231634e-01):2.049223e-01,(15:3.223314e-01,14:5.030940e-01):8.146191e-02):2.184011e-02):1.174814e-01,(12:4.295697e-01,13:3.820864e-01):5.794680e-02):5.903076e-02,(((((23:4.784577e-01,(((29:3.554076e-01,30:5.313955e-01):3.127704e-01,((20:1.539399e-01,21:1.309502e-01):4.511458e-01,22:4.648684e-01):9.129540e-02):5.679385e-02,(25:4.204852e-01,24:4.726866e-01):8.849390e-02):9.787732e-02):4.470209e-02,31:1.049626e+00):3.193971e-02,((45:4.017790e-01,27:4.624712e-01):1.278138e-01,((33:8.243666e-01,34:4.578978e-01):2.286032e-01,(32:8.535236e-01,44:3.674651e+00):1.167195e-01):3.687894e-02):9.552329e-02):3.586266e-02,((26:3.113800e-01,((8:3.284270e-01,(38:1.843117e-01,37:2.939077e-01):4.780547e-02):6.643541e-02,((36:3.907378e-01,35:1.956878e-01):1.271026e-01,(40:2.179807e-01,39:3.588949e-01):3.658952e-02):1.158414e-01):1.905279e-01):1.117253e-01,(42:6.289643e-01,41:4.380106e-01):1.011441e-01):3.844735e-02):6.978897e-02,11:3.535603e-01):3.525272e-02):6.553455e-02,9:2.857796e-01):3.457466e-02):1.457788e-01):1.712473e-01):1.470094e-01,6:2.303784e-03,1:1.012311e-03);
   tree gen.89500 = [&U] (6:6.134334e-04,(((10:4.611040e-01,((((((42:7.096608e-01,41:4.421128e-01):1.760293e-01,(((8:3.435630e-01,(38:1.940301e-01,37:3.020316e-01):3.408827e-02):4.035782e-02,((40:2.746394e-01,39:3.198134e-01):3.115016e-02,(36:3.818139e-01,35:1.759681e-01):1.401783e-01):7.690528e-02):2.139416e-01,26:3.508245e-01):5.880384e-02):1.106258e-02,((((44:4.156816e+00,32:6.886275e-01):1.229817e-01,(34:5.158442e-01,33:6.922625e-01):2.882319e-01):1.255570e-01,(45:4.522343e-01,27:4.971202e-01):5.145375e-02):5.884209e-02,((23:5.058281e-01,((24:5.988782e-01,25:4.473214e-01):5.763101e-02,(22:6.166406e-01,((21:1.361634e-01,20:1.395570e-01):5.134173e-01,(30:6.116433e-01,29:3.061058e-01):3.930821e-01):8.670779e-02):4.786055e-02):5.755912e-02):2.179381e-02,31:9.342611e-01):2.865111e-02):2.924450e-02):1.496158e-01,11:3.820392e-01):4.108891e-02,((13:4.202488e-01,12:4.706284e-01):9.440520e-02,(((19:3.310971e-01,18:4.154350e-01):1.642785e-01,((16:6.726945e-01,28:6.209972e-01):1.328677e-01,17:4.775528e-01):7.090143e-02):5.998999e-02,(14:3.770964e-01,15:2.919501e-01):1.245693e-01):1.156492e-01):2.415199e-02):5.525809e-02,9:2.275800e-01):4.906156e-02):1.806770e-01,43:3.646386e-01):2.120193e-01,((4:1.022905e-02,((2:3.010471e-04,7:9.204428e-05):1.371948e-03,3:2.566814e-03):2.066049e-03):1.106627e-01,5:1.199243e-01):4.995303e-02):1.366619e-01,1:1.481888e-03);
   tree gen.90000 = [&U] (6:9.221251e-04,((((((((42:6.374174e-01,41:4.572932e-01):1.672208e-01,(((8:3.447381e-01,((40:2.608963e-01,39:3.038098e-01):5.739376e-02,(36:3.627078e-01,35:1.671626e-01):1.469772e-01):8.446420e-02):5.555860e-02,(38:1.465254e-01,37:2.869178e-01):4.017786e-02):1.844464e-01,26:3.598349e-01):5.075222e-02):1.050901e-02,((((44:3.948807e+00,32:6.541683e-01):1.168276e-01,(34:4.951650e-01,33:6.576215e-01):2.738087e-01):8.696836e-02,(45:4.541588e-01,27:4.722441e-01):1.024624e-01):5.719615e-02,(23:4.511056e-01,(31:9.299963e-01,((24:5.689101e-01,25:4.249373e-01):5.474714e-02,(22:5.857837e-01,((21:1.293497e-01,20:1.325736e-01):5.814004e-01,(30:5.810365e-01,29:3.930513e-01):3.734121e-01):6.543260e-02):4.561515e-02):6.613143e-02):3.470874e-02):8.682169e-02):1.149493e-02):1.166699e-01,11:4.180250e-01):3.828817e-02,((13:3.992194e-01,12:4.173932e-01):8.771080e-02,(((19:3.145289e-01,18:3.946465e-01):1.828181e-01,((16:6.390327e-01,28:5.843603e-01):1.122124e-01,17:4.536559e-01):6.735350e-02):2.986664e-02,(14:3.582263e-01,15:2.525387e-01):1.183358e-01):1.098621e-01):6.269364e-02):1.945546e-02,(10:4.558782e-01,9:2.161918e-01):4.258785e-02):1.682201e-01,43:3.786096e-01):1.198859e-01,(((7:1.433333e-03,3:3.877210e-03):4.411094e-04,(4:5.527037e-03,2:3.978447e-04):3.564368e-04):1.160772e-01,5:1.139233e-01):9.345695e-02):1.552388e-01,1:1.693954e-04);
   tree gen.90500 = [&U] (((((3:6.416296e-04,7:7.325222e-04):9.204927e-04,(2:3.679327e-04,4:6.341951e-03):4.408115e-03):1.015808e-01,5:1.018995e-01):3.423248e-02,(43:3.307491e-01,(9:2.643639e-01,(10:4.477215e-01,(((((18:3.548333e-01,19:4.740897e-01):1.912941e-01,((16:4.927834e-01,28:7.152235e-01):9.100670e-02,17:4.207914e-01):8.965958e-02):6.715304e-02,(15:3.341681e-01,14:3.974186e-01):6.416292e-02):8.189405e-02,(12:4.198083e-01,13:3.743234e-01):6.861589e-02):3.079473e-02,(((((31:9.664308e-01,(((22:5.050437e-01,((20:1.824973e-01,21:1.279745e-01):4.038711e-01,(29:4.366193e-01,30:5.193202e-01):2.512085e-01):7.049860e-02):7.047866e-02,(25:3.823461e-01,24:5.789486e-01):5.829234e-02):6.403957e-02,23:4.675854e-01):1.836204e-02):3.629515e-02,((45:4.714730e-01,27:4.809333e-01):1.029167e-01,((33:6.058944e-01,34:3.884626e-01):2.794259e-01,(32:5.939281e-01,44:3.591150e+00):2.712781e-01):8.480974e-02):4.444963e-02):4.214004e-02,(26:3.043043e-01,((8:3.157258e-01,(38:1.839545e-01,37:2.792440e-01):7.670713e-02):2.846188e-02,((36:3.745055e-01,35:1.912410e-01):1.067055e-01,(40:2.379667e-01,39:3.507395e-01):2.972290e-02):5.670788e-02):1.834928e-01):8.283032e-02):5.587686e-02,(42:6.146720e-01,41:4.280574e-01):9.884578e-02):1.123326e-01,11:3.954307e-01):2.042383e-02):3.282377e-02):4.351165e-02):2.235704e-01):1.490274e-01):1.398843e-01,6:5.844995e-03,1:1.457880e-03);
   tree gen.91000 = [&U] (6:1.230908e-03,(((((((((42:6.046531e-01,41:4.337876e-01):7.247629e-02,(((8:2.747138e-01,((40:2.474858e-01,39:2.881935e-01):4.722636e-02,(36:3.148226e-01,35:1.585702e-01):1.319563e-01):8.485515e-02):5.016344e-02,(38:1.353504e-01,37:2.331869e-01):3.669897e-02):1.736832e-01,26:3.413388e-01):6.588676e-02):4.319427e-02,((((44:3.745832e+00,32:6.205430e-01):1.367530e-01,(34:4.697127e-01,33:6.238187e-01):1.895296e-01):1.381123e-01,(45:4.307119e-01,27:4.787197e-01):7.012386e-02):3.946315e-02,(23:5.074243e-01,(31:8.821930e-01,((24:4.594270e-01,25:4.156633e-01):4.188876e-02,(22:5.556735e-01,((21:1.697473e-01,20:1.257591e-01):5.467811e-01,(30:5.511702e-01,29:3.023394e-01):3.686113e-01):2.676365e-02):3.241256e-02):6.767897e-02):1.357844e-02):8.603114e-02):1.658096e-02):9.670575e-02,11:3.965379e-01):2.633573e-02,((13:4.099735e-01,12:4.413147e-01):7.038274e-02,(((19:4.953915e-01,18:3.743610e-01):1.599529e-01,((16:5.668670e-01,28:7.364718e-01):3.840313e-02,17:4.266646e-01):5.559719e-02):7.368968e-02,(14:3.778029e-01,15:2.395578e-01):9.405285e-02):7.630176e-02):3.860170e-02):4.171399e-02,10:4.185649e-01):3.047840e-02,9:2.470247e-01):2.093419e-01,43:3.591485e-01):1.275856e-01,(((7:5.593135e-05,4:4.213562e-03):4.862854e-03,(2:1.661515e-03,3:2.754823e-04):4.619605e-04):1.121957e-01,5:1.142294e-01):5.221184e-02):7.186489e-02,1:2.198122e-03);
   tree gen.91500 = [&U] (6:2.594722e-03,(((((((((((8:2.967910e-01,((40:2.309556e-01,39:2.920942e-01):5.623067e-02,(36:3.190837e-01,35:1.607164e-01):1.500026e-01):4.610846e-02):3.526203e-02,(38:1.371824e-01,37:2.957705e-01):1.089805e-01):1.914322e-01,26:3.459588e-01):7.307798e-02,((((44:3.796532e+00,32:5.429383e-01):1.386040e-01,(34:4.760703e-01,33:6.276000e-01):1.664872e-01):1.101397e-01,(45:4.365416e-01,27:4.851992e-01):1.037396e-01):3.999729e-02,(23:5.142923e-01,(31:8.941335e-01,((24:4.656454e-01,25:4.212894e-01):5.599251e-02,(22:5.631945e-01,((21:1.720448e-01,20:1.274612e-01):5.541818e-01,(30:4.132067e-01,29:3.064316e-01):5.126310e-01):8.516511e-02):7.043757e-02):4.999154e-02):4.941436e-02):8.163034e-02):1.403431e-02):5.857188e-02,(42:6.128371e-01,41:4.114998e-01):1.046713e-01):7.716310e-02,11:4.019050e-01):3.651160e-02,((13:4.155225e-01,12:4.472880e-01):9.832664e-02,(((19:4.165342e-01,18:3.678226e-01):3.079347e-01,((16:5.745395e-01,28:7.464399e-01):3.725404e-02,17:5.298540e-01):5.634970e-02):5.292410e-02,(14:3.555370e-01,15:2.428002e-01):9.241397e-02):1.170971e-01):4.429992e-02):6.122292e-02,9:2.935674e-01):3.195146e-02,10:4.095381e-01):1.664078e-01,43:3.640096e-01):1.393188e-01,((3:2.302262e-03,(2:3.780837e-03,(7:2.788529e-03,4:4.470340e-03):2.738040e-03):2.004842e-03):8.968770e-02,5:1.157755e-01):3.318849e-02):1.233987e-01,1:9.795523e-04);
   tree gen.92000 = [&U] (6:2.679088e-03,((((((((((8:3.064409e-01,((40:1.904731e-01,39:3.015915e-01):5.805897e-02,(36:3.294585e-01,35:1.659420e-01):1.548798e-01):3.939503e-02):1.762059e-02,(38:1.416428e-01,37:2.941562e-01):9.648874e-02):1.785511e-01,26:3.572074e-01):7.545406e-02,((((44:4.465109e+00,32:6.009886e-01):8.428140e-02,(34:4.915494e-01,33:6.480059e-01):1.719004e-01):1.931300e-01,(45:4.052831e-01,27:5.009751e-01):1.365442e-01):5.022419e-02,(23:4.926165e-01,(31:9.623057e-01,((24:4.807855e-01,25:4.349873e-01):5.781307e-02,(22:5.815064e-01,((21:1.776387e-01,20:1.316055e-01):5.722007e-01,(30:3.914424e-01,29:3.163950e-01):4.876888e-01):3.094222e-02):5.514428e-02):4.294959e-02):9.371271e-03):5.347299e-02):4.329528e-02):6.047631e-02,(42:6.327631e-01,41:4.248794e-01):1.289220e-01):7.160687e-02,11:4.149727e-01):4.026544e-02,((13:4.290329e-01,12:4.618312e-01):8.832596e-02,(((19:4.300775e-01,18:3.797821e-01):2.114598e-01,((16:5.932203e-01,17:4.876030e-01):3.036303e-02,28:7.707099e-01):7.201337e-02):2.880265e-02,(14:3.736961e-01,15:3.536088e-01):5.785432e-02):1.209044e-01):5.582931e-02):2.561094e-02,(10:5.666958e-01,9:3.052714e-01):5.143817e-02):1.718184e-01,43:3.758451e-01):1.048559e-01,(((4:2.752183e-03,(3:5.029333e-03,7:3.308474e-03):1.912853e-03):1.538385e-03,2:3.903768e-03):9.724728e-02,5:1.313171e-01):4.728585e-02):1.274109e-01,1:2.076813e-03);
   tree gen.92500 = [&U] (6:3.865333e-03,(((10:5.981280e-01,((((((((8:3.234379e-01,((40:2.010378e-01,39:3.033938e-01):7.613237e-02,(36:3.477321e-01,35:1.751461e-01):1.128854e-01):4.158010e-02):3.589721e-02,(38:1.494991e-01,37:3.104717e-01):1.018406e-01):1.884546e-01,26:3.770914e-01):7.963917e-02,(42:5.917854e-01,41:5.511475e-01):9.625963e-02):5.047618e-02,((((44:4.712769e+00,32:6.343229e-01):2.557314e-01,(34:5.052004e-01,33:6.839480e-01):2.938678e-01):1.728533e-01,(45:4.277624e-01,27:5.287621e-01):7.075233e-02):5.300991e-02,(23:4.893426e-01,(31:1.015681e+00,((24:5.074526e-01,25:3.977626e-01):9.801400e-02,(22:6.137601e-01,((21:2.143660e-01,20:1.389051e-01):4.166662e-01,(30:4.131540e-01,29:3.339440e-01):4.400550e-01):7.301185e-02):7.776673e-02):4.474566e-02):4.108939e-02):4.067171e-02):4.569668e-02):7.557860e-02,11:4.379894e-01):4.249879e-02,((13:4.528295e-01,12:4.874470e-01):9.619008e-02,((14:3.944234e-01,15:3.732219e-01):3.995052e-02,(((16:4.131336e-01,28:8.134579e-01):1.083819e-01,17:4.988629e-01):6.187688e-02,(19:4.509966e-01,18:4.008470e-01):2.202876e-01):2.692009e-02):1.036928e-01):5.584871e-02):2.906346e-02,9:3.882982e-01):3.965928e-02):1.813484e-01,43:3.966916e-01):1.106718e-01,(((4:5.919555e-03,(3:1.928477e-03,7:3.442552e-03):3.891815e-03):2.953688e-03,2:7.966126e-03):1.003389e-01,5:1.386007e-01):8.681702e-02):9.381255e-02,1:5.648542e-04);
   tree gen.93000 = [&U] (((((9:2.814433e-01,((((((28:8.582368e-01,16:5.656674e-01):5.199324e-02,17:4.558369e-01):5.683136e-02,(19:4.398999e-01,18:3.082281e-01):1.890997e-01):2.966228e-02,(14:4.092730e-01,15:2.386322e-01):8.404980e-02):7.364811e-02,(13:5.037838e-01,12:4.487273e-01):4.351115e-02):7.507560e-02,(11:4.093792e-01,(((((8:2.233644e-01,((39:3.021097e-01,40:2.246359e-01):6.911299e-02,(36:4.230546e-01,35:1.762839e-01):1.513000e-01):7.332465e-02):6.855207e-02,(38:1.361586e-01,37:2.943359e-01):5.083217e-02):2.106625e-01,26:2.717187e-01):1.003535e-01,(42:6.127134e-01,41:3.956946e-01):1.053165e-01):5.337255e-02,((((34:4.239010e-01,33:7.539103e-01):2.419377e-01,(32:7.945877e-01,44:3.316711e+00):4.492442e-02):6.656149e-02,(27:5.078265e-01,45:3.752152e-01):1.101578e-01):6.709071e-02,((31:1.041986e+00,((((30:6.038946e-01,29:3.744941e-01):2.789307e-01,(20:1.493259e-01,21:1.380616e-01):5.141829e-01):1.359359e-01,22:6.396077e-01):5.163703e-02,(24:4.359037e-01,25:4.601093e-01):8.561359e-02):8.570535e-02):2.386483e-02,23:4.494441e-01):6.586897e-02):3.098863e-02):1.251041e-01):5.114632e-02):6.949095e-02):4.549420e-02,10:4.189805e-01):1.060556e-01,43:3.730286e-01):1.630936e-01,((3:1.466602e-04,((7:9.981486e-04,4:4.861415e-03):5.978267e-04,2:4.464371e-04):1.005190e-03):1.003762e-01,5:1.120729e-01):5.293719e-02):1.380846e-01,6:1.308481e-03,1:1.583148e-03);
   tree gen.93500 = [&U] (6:7.147235e-03,((((10:5.419265e-01,(((((((8:3.088852e-01,(38:1.816184e-01,37:2.928735e-01):5.724878e-02):4.218704e-02,((40:2.495243e-01,39:2.861968e-01):6.086803e-02,(36:2.967487e-01,35:1.634264e-01):1.209870e-01):3.983640e-02):1.750156e-01,26:3.557170e-01):5.864826e-02,(42:5.255840e-01,41:4.424091e-01):1.362316e-01):4.635004e-02,((((44:4.445638e+00,32:5.983680e-01):1.191933e-01,(34:4.479915e-01,33:6.862514e-01):2.748988e-01):1.553655e-01,(45:4.035159e-01,27:5.155218e-01):7.843728e-02):5.690045e-02,(23:4.616055e-01,(((24:5.068620e-01,25:3.752165e-01):9.909241e-02,(22:5.789707e-01,((21:1.459009e-01,20:1.310317e-01):5.122139e-01,(30:3.897355e-01,29:4.431448e-01):3.640994e-01):1.825069e-02):6.639132e-02):4.315083e-02,31:9.259677e-01):4.864156e-03):6.326440e-02):1.643106e-02):1.107191e-01,11:4.652886e-01):5.179143e-02,((13:4.508446e-01,12:4.236067e-01):7.989528e-02,((14:3.720666e-01,15:2.262932e-01):8.027802e-02,(((16:4.686756e-01,28:7.673492e-01):1.206958e-02,17:4.705862e-01):2.501634e-02,(19:4.254331e-01,18:3.251386e-01):2.409479e-01):4.599004e-02):7.668685e-02):4.658764e-02):1.328158e-02):3.026407e-02,9:3.175363e-01):1.584401e-01,43:3.742062e-01):1.722223e-01,((4:7.238418e-03,((2:1.980464e-03,7:8.076278e-04):6.680564e-03,3:7.436325e-04):3.482114e-03):9.981032e-02,5:1.117336e-01):4.770262e-02):1.210896e-01,1:3.681699e-04);
   tree gen.94000 = [&U] (((((9:2.852505e-01,((((((28:8.698463e-01,16:5.733194e-01):3.015589e-02,17:4.620032e-01):1.861424e-02,(19:4.458505e-01,18:3.477461e-01):1.943560e-01):5.701386e-02,(14:4.148093e-01,15:2.418602e-01):8.607994e-02):1.233431e-01,(13:4.853872e-01,12:4.547973e-01):3.278302e-02):6.129493e-02,(11:4.149170e-01,(((((8:2.263859e-01,(38:1.380005e-01,37:2.983175e-01):5.655472e-02):3.732248e-02,((39:2.912665e-01,40:2.276746e-01):3.892732e-02,(36:3.656210e-01,35:1.786685e-01):1.533467e-01):7.544540e-02):2.135121e-01,26:2.753943e-01):1.017110e-01,((((34:3.975671e-01,33:7.788041e-01):2.427289e-01,(44:3.118819e+00,32:8.192420e-01):7.021270e-03):8.348604e-02,(27:5.146960e-01,45:4.777369e-01):1.065069e-01):2.093569e-02,(23:4.429130e-01,(31:1.056081e+00,((((30:6.298029e-01,29:3.749881e-01):3.327550e-01,(20:1.114035e-01,21:1.291064e-01):6.159085e-01):8.282603e-02,22:6.482599e-01):3.211255e-02,(24:4.418003e-01,25:4.107241e-01):6.452111e-02):4.782280e-02):2.723332e-02):8.561208e-02):1.702259e-02):1.575473e-02,(42:6.193429e-01,41:4.010473e-01):1.420309e-01):1.199276e-01):4.456582e-02):4.018849e-02):4.728909e-02,10:4.691339e-01):1.342674e-01,43:3.583698e-01):1.312036e-01,(((3:4.068736e-04,(7:3.838222e-04,4:2.633518e-03):1.829875e-03):5.843546e-03,2:1.475122e-03):1.026607e-01,5:1.135890e-01):7.680206e-02):1.399525e-01,6:7.401784e-04,1:4.642406e-03);
   tree gen.94500 = [&U] ((((7:1.182349e-03,(2:1.421793e-03,(4:4.216226e-03,3:1.627107e-03):3.035557e-04):1.232183e-03):1.169520e-01,5:8.324011e-02):7.620961e-02,(43:2.965098e-01,(((((((26:3.558715e-01,((8:3.432072e-01,(38:1.984385e-01,37:2.411614e-01):7.180136e-02):3.419819e-02,((36:3.887532e-01,35:2.370700e-01):1.102059e-01,(40:1.982399e-01,39:3.383950e-01):7.802018e-02):7.652721e-02):1.493421e-01):7.844147e-02,(42:6.245069e-01,41:4.450644e-01):1.032856e-01):5.907241e-02,((23:5.304961e-01,(((20:1.198697e-01,21:1.778836e-01):4.746501e-01,(29:3.735125e-01,30:4.370114e-01):3.293211e-01):5.684992e-02,((24:4.178099e-01,31:7.859341e-01):1.419515e-01,(25:4.789676e-01,22:6.018040e-01):4.164952e-02):6.282196e-02):3.742608e-02):5.866680e-02,((45:3.169429e-01,27:5.957960e-01):1.497996e-01,((33:8.350388e-01,34:5.500966e-01):2.732173e-01,(32:5.432480e-01,44:4.306611e+00):4.000748e-01):8.975343e-02):4.821299e-02):2.586449e-02):1.284365e-01,11:4.562802e-01):1.263172e-02,(((15:3.297392e-01,14:4.066600e-01):8.761279e-02,((16:4.669865e-01,28:8.127390e-01):1.200772e-01,(17:6.218202e-01,(18:2.760521e-01,19:5.056609e-01):1.955277e-01):4.976004e-02):9.335499e-02):7.857960e-02,(12:4.007962e-01,13:3.741257e-01):1.113069e-01):5.435607e-02):5.935030e-02,10:4.694548e-01):5.604853e-02,9:3.216251e-01):1.465874e-01):1.910237e-01):1.239464e-01,6:1.902555e-03,1:2.364456e-03);
   tree gen.95000 = [&U] (6:2.053787e-03,(((10:5.036053e-01,(9:2.239653e-01,(((((((8:2.945281e-01,((40:2.430335e-01,39:2.226090e-01):6.629803e-02,(36:2.988814e-01,35:1.591752e-01):9.174252e-02):6.406297e-02):3.285942e-02,(38:1.768940e-01,37:2.852551e-01):5.512421e-02):1.555406e-01,26:3.464639e-01):8.467816e-02,(42:5.851802e-01,41:4.215185e-01):1.573902e-01):2.633209e-02,(((44:4.453484e+00,(32:7.544733e-01,(34:4.363381e-01,33:6.684002e-01):2.245527e-01):2.741829e-02):8.590659e-02,(45:3.921194e-01,27:5.021118e-01):9.531526e-02):3.171354e-02,(23:4.041754e-01,(31:9.018809e-01,((24:4.936772e-01,25:3.655952e-01):5.838362e-02,((30:3.860956e-01,29:4.316175e-01):3.536862e-01,((21:1.536656e-01,20:1.471105e-01):5.849951e-01,22:5.701872e-01):6.458558e-03):8.885792e-02):6.063298e-02):4.277922e-02):7.704095e-02):1.775746e-02):1.042239e-01,11:4.531852e-01):6.698662e-02,((13:4.391170e-01,12:4.454646e-01):6.012393e-02,(((19:3.827171e-01,18:3.245918e-01):2.422985e-01,((16:5.461455e-01,28:7.473885e-01):3.779086e-02,17:3.756635e-01):9.293090e-02):5.223273e-02,(14:3.599615e-01,15:3.013632e-01):6.054476e-02):1.332709e-01):5.488857e-02):6.424224e-02):4.134750e-02):1.314233e-01,43:2.843150e-01):1.453697e-01,((2:7.607665e-04,(7:1.564858e-03,(3:6.444299e-03,4:2.075043e-03):2.303605e-03):1.430417e-03):1.366105e-01,5:1.026249e-01):4.016699e-02):1.179398e-01,1:9.893436e-04);
   tree gen.95500 = [&U] ((((10:4.580908e-01,((((((14:4.012632e-01,15:3.426031e-01):6.246351e-02,(19:4.423955e-01,18:3.363899e-01):3.100706e-01):2.440405e-02,((28:8.414403e-01,16:5.441786e-01):6.061051e-02,17:4.469158e-01):5.466027e-02):1.220532e-01,(13:4.695362e-01,12:5.129927e-01):7.207082e-02):3.845818e-02,(11:4.013673e-01,(((((38:1.334939e-01,37:3.005564e-01):1.163490e-01,(8:2.272469e-01,((39:3.210132e-01,40:2.116539e-01):3.926688e-02,(36:3.433784e-01,35:1.542725e-01):1.214083e-01):7.256795e-02):3.305761e-02):2.086202e-01,26:2.778863e-01):1.670210e-01,((((34:4.855943e-01,33:7.533711e-01):1.509784e-01,(32:5.527183e-01,44:4.680218e+00):1.756834e-01):1.031773e-01,(27:4.978879e-01,45:3.412933e-01):1.252961e-01):5.137109e-02,((((22:6.270900e-01,((30:5.356365e-01,29:3.627424e-01):3.073114e-01,(20:1.679849e-01,21:1.227605e-01):6.134478e-01):3.474330e-02):5.824938e-02,(24:4.392709e-01,25:3.973113e-01):1.054639e-01):4.901516e-02,31:9.186227e-01):3.445702e-02,23:4.284491e-01):7.720286e-02):3.296224e-03):3.853459e-02,(42:4.877568e-01,41:3.879505e-01):1.280106e-01):6.624964e-02):3.276559e-02):3.955449e-02,9:2.759352e-01):6.158397e-02):1.345432e-01,43:3.466667e-01):1.398960e-01,((((2:3.621516e-03,3:2.969871e-04):1.080733e-03,7:1.054536e-04):1.581123e-03,4:3.850156e-04):1.060377e-01,5:8.981379e-02):5.082713e-02):1.475337e-01,6:3.346497e-03,1:2.054115e-03);
   tree gen.96000 = [&U] (6:1.633486e-03,((((9:2.845784e-01,((((42:6.112295e-01,41:4.402824e-01):1.643964e-01,((((((40:1.924343e-01,39:2.885793e-01):7.471861e-02,(36:3.432181e-01,35:1.617126e-01):1.453050e-01):6.583152e-02,8:3.091766e-01):1.981498e-02,(38:1.583893e-01,37:2.979532e-01):5.884132e-02):1.933133e-01,26:3.618867e-01):7.845139e-02,((((44:4.271510e+00,32:7.999421e-01):9.665314e-02,(34:4.523530e-01,33:7.323792e-01):2.327402e-01):7.587012e-02,(45:4.095745e-01,27:5.009662e-01):1.025335e-01):5.577134e-02,(23:4.221673e-01,(31:9.420281e-01,((24:5.052636e-01,25:3.818696e-01):6.071471e-02,((30:4.032826e-01,29:4.508310e-01):3.694306e-01,((21:1.565621e-01,20:1.194891e-01):6.569841e-01,22:5.955691e-01):2.074461e-02):2.710994e-02):3.794991e-02):2.999090e-02):1.007576e-01):4.641429e-02):4.603672e-02):1.123874e-01,11:4.733588e-01):4.061631e-02,((13:4.153603e-01,12:4.652945e-01):5.159990e-02,(((19:5.047033e-01,18:4.549783e-01):1.521677e-01,(28:7.882073e-01,(16:5.441517e-01,17:4.002043e-01):2.446915e-02):8.088097e-02):6.375127e-02,(14:4.174973e-01,15:2.937845e-01):1.484607e-01):1.094551e-01):7.213507e-02):4.249260e-02):3.235544e-02,10:4.405311e-01):1.834065e-01,43:3.921424e-01):1.645132e-01,((2:5.345708e-03,(7:1.597093e-04,(4:1.215798e-03,3:9.497843e-04):2.299350e-04):4.459846e-04):1.567815e-01,5:1.071932e-01):7.808539e-02):9.669732e-02,1:1.960290e-03);
   tree gen.96500 = [&U] (((((9:2.794627e-01,(((((17:4.287135e-01,(28:7.021714e-01,16:5.511352e-01):8.061130e-02):8.747417e-02,(19:4.480509e-01,18:3.406902e-01):2.848241e-01):3.934324e-02,(14:4.063928e-01,15:3.198525e-01):4.091757e-02):1.181487e-01,(13:4.755385e-01,12:4.499160e-01):8.006359e-02):8.245967e-02,(11:4.064982e-01,(((((8:2.301519e-01,((39:3.355636e-01,40:2.991443e-01):3.027196e-02,(36:3.477680e-01,35:1.919285e-01):9.262869e-02):7.176994e-02):2.774561e-02,(38:1.352004e-01,37:2.354797e-01):6.662556e-02):2.112871e-01,26:2.814387e-01):5.383471e-02,(42:5.665786e-01,41:4.721718e-01):7.045091e-02):5.971129e-02,((((34:4.918020e-01,33:7.630019e-01):1.984722e-01,(32:5.597840e-01,44:4.565001e+00):1.740747e-01):1.141108e-01,(27:4.598000e-01,45:3.456562e-01):1.124455e-01):5.202779e-02,((((22:4.943938e-01,((30:4.443830e-01,29:3.134705e-01):3.300753e-01,(20:1.701323e-01,21:1.243298e-01):6.212899e-01):2.852713e-02):5.572846e-02,(24:4.448863e-01,25:4.023904e-01):6.005577e-02):5.246545e-02,31:7.518754e-01):5.677472e-02,23:4.399033e-01):7.310529e-02):4.149371e-02):6.709655e-02):1.486388e-02):3.231106e-02):3.996919e-02,10:4.646667e-01):1.572951e-01,43:3.360280e-01):1.416844e-01,(((3:4.078509e-04,(4:2.302671e-03,7:8.575264e-04):4.183420e-03):9.858007e-04,2:4.433017e-03):1.009096e-01,5:8.643451e-02):7.422687e-02):1.524203e-01,6:1.522283e-03,1:1.516583e-03);
   tree gen.97000 = [&U] (6:1.414905e-03,((((10:4.699368e-01,((((42:5.435081e-01,41:4.568385e-01):1.523750e-01,((((8:3.471891e-01,((40:1.858713e-01,39:3.227052e-01):7.047694e-02,(36:3.561242e-01,35:1.727253e-01):1.287715e-01):9.274851e-02):5.155499e-02,(38:1.420805e-01,37:3.091573e-01):8.550250e-02):1.868196e-01,26:3.754949e-01):8.140143e-02,((((44:3.871437e+00,32:8.300226e-01):1.002876e-01,(34:4.693630e-01,33:7.599191e-01):2.392687e-01):7.229388e-02,(45:4.425112e-01,27:4.541155e-01):8.058628e-02):3.681630e-02,(23:4.443173e-01,(31:9.774516e-01,((24:5.639743e-01,25:4.056652e-01):5.527115e-02,(((30:4.395222e-01,29:3.987093e-01):4.126850e-01,(21:2.121731e-01,20:1.656683e-01):5.923094e-01):2.475527e-02,22:5.955316e-01):6.313953e-02):6.631589e-02):2.724946e-02):6.558104e-02):4.815962e-02):2.476891e-02):8.822882e-02,11:4.911586e-01):2.653228e-02,((13:5.340427e-01,12:5.448346e-01):1.868577e-02,(((19:4.873673e-01,18:4.514913e-01):2.250333e-01,(17:4.222598e-01,(28:7.927913e-01,16:6.504112e-01):2.177367e-02):6.607748e-02):4.438049e-02,(14:4.331966e-01,15:2.726236e-01):1.061070e-01):9.444502e-02):5.856152e-02):5.669145e-02):1.356783e-02,9:3.466506e-01):1.404859e-01,43:2.861307e-01):1.879086e-01,((2:2.080569e-03,(4:5.349446e-03,(7:2.080041e-04,3:1.623212e-04):2.504931e-04):2.448324e-04):1.322727e-01,5:1.238454e-01):5.389184e-02):1.418818e-01,1:1.751702e-03);
   tree gen.97500 = [&U] ((((((((17:4.127367e-01,((19:4.313535e-01,18:3.279937e-01):1.550301e-01,(28:6.040128e-01,16:5.133229e-01):1.128824e-01):3.751834e-02):7.979169e-02,(14:4.189159e-01,15:3.079325e-01):3.776124e-02):1.125774e-01,(13:3.828096e-01,12:3.230166e-01):1.583508e-01):4.729911e-02,(11:3.913492e-01,(((((8:2.284723e-01,((39:2.638606e-01,40:2.495306e-01):3.424744e-02,(36:3.348077e-01,35:1.749748e-01):1.450630e-01):6.529349e-02):5.908067e-02,(38:1.658208e-01,37:2.267041e-01):6.328551e-02):1.573631e-01,26:2.829003e-01):1.203837e-01,((((34:4.053036e-01,33:6.166582e-01):1.767827e-01,(32:3.964866e-01,44:3.223415e+00):3.232039e-01):6.607621e-02,(27:4.426646e-01,45:3.327747e-01):1.082550e-01):4.223688e-02,(23:4.798646e-01,(31:8.013491e-01,((22:4.824503e-01,((30:4.428355e-01,29:3.017885e-01):3.911230e-01,(20:1.602936e-01,21:1.655197e-01):5.981364e-01):1.324661e-01):5.138152e-02,(24:4.283068e-01,25:3.873945e-01):6.237007e-02):3.537210e-02):5.351044e-02):6.982644e-02):7.929081e-02):3.055562e-02,(42:5.454640e-01,41:3.868351e-01):7.788128e-02):7.305831e-02):2.348035e-02):3.908774e-02,(9:2.726315e-01,10:4.411812e-01):6.839801e-02):1.514332e-01,43:3.235052e-01):1.678922e-01,((((4:3.800398e-03,3:4.421094e-05):3.137028e-03,2:1.374817e-03):3.982629e-04,7:4.420928e-03):9.365284e-02,5:1.200773e-01):7.666134e-02):1.467401e-01,6:2.420342e-03,1:1.729499e-03);
   tree gen.98000 = [&U] ((((((((((19:4.833150e-01,18:3.600240e-01):1.660342e-01,(17:4.530426e-01,(28:7.329390e-01,16:4.791938e-01):9.064181e-02):9.234660e-02):5.953128e-02,(14:4.598252e-01,15:3.380037e-01):4.144881e-02):1.240937e-01,(13:4.201930e-01,12:3.545608e-01):8.784641e-02):9.876394e-02,(11:4.295665e-01,(((((8:2.600482e-01,(38:1.820141e-01,37:2.488429e-01):5.487428e-02):1.981169e-02,((39:2.896279e-01,40:2.738985e-01):3.759188e-02,(36:3.675034e-01,35:1.929825e-01):1.041912e-01):7.470312e-02):1.744126e-01,26:3.105270e-01):1.321397e-01,((((34:4.138911e-01,33:6.768780e-01):2.264624e-01,(32:4.352056e-01,44:3.586484e+00):4.791469e-01):7.252889e-02,(27:4.858931e-01,45:3.652718e-01):1.188267e-01):4.450302e-02,((((22:5.200670e-01,((30:4.860806e-01,29:3.312597e-01):4.293182e-01,(20:1.397437e-01,21:1.816835e-01):6.016973e-01):5.565224e-02):6.122124e-02,(24:4.701332e-01,25:4.252256e-01):8.676038e-02):4.356282e-02,31:8.796050e-01):8.834854e-02,23:5.172135e-01):9.705746e-02):1.186889e-02):3.353953e-02,(42:5.987314e-01,41:4.188191e-01):9.803638e-02):1.524799e-01):2.481662e-02):4.592197e-02,10:4.735993e-01):4.640197e-02,9:2.995754e-01):1.765026e-01,43:3.550972e-01):1.582636e-01,((2:6.775699e-04,(3:3.234984e-04,(4:6.202195e-03,7:1.067920e-02):2.126649e-03):6.566633e-04):1.512862e-01,5:1.318035e-01):7.881410e-02):1.610700e-01,6:6.891815e-04,1:6.495315e-03);
   tree gen.98500 = [&U] ((((2:1.338704e-03,(4:1.930713e-03,(7:6.186069e-03,3:4.892807e-04):3.082458e-05):6.294460e-04):1.190779e-01,5:1.092520e-01):7.442662e-02,(43:2.799767e-01,((10:4.616446e-01,9:2.199794e-01):1.064707e-02,((((((23:4.733628e-01,((24:4.282915e-01,31:7.421113e-01):1.409267e-01,((22:4.924410e-01,((20:1.201731e-01,21:1.498379e-01):5.137114e-01,(29:3.719034e-01,30:3.917298e-01):3.944006e-01):8.502839e-02):8.195152e-02,25:5.214482e-01):1.481313e-02):5.327833e-02):4.180096e-02,((45:4.083657e-01,27:4.800632e-01):1.241334e-01,((33:8.372285e-01,34:4.403553e-01):2.298935e-01,(32:6.425746e-01,44:3.084584e+00):1.527452e-01):5.918674e-02):7.485767e-02):1.855461e-02,(26:3.518025e-01,((8:2.688197e-01,((36:4.030115e-01,35:2.170141e-01):1.310512e-01,(40:2.294514e-01,39:2.693652e-01):6.173969e-02):8.388271e-02):4.970295e-02,(38:1.841143e-01,37:2.829817e-01):6.112145e-02):2.330263e-01):5.193062e-02):6.063773e-02,(42:6.088482e-01,41:4.880190e-01):1.502397e-01):1.023052e-01,11:4.308386e-01):4.276608e-02,(((15:3.426159e-01,14:4.260738e-01):8.287510e-02,((18:3.625463e-01,19:3.886753e-01):1.708121e-01,((28:7.444730e-01,16:4.815599e-01):9.010785e-02,17:3.951358e-01):7.856374e-02):3.256888e-02):1.281913e-01,(12:3.807693e-01,13:3.924229e-01):9.083176e-02):5.638486e-02):3.438185e-02):2.248363e-01):1.235973e-01):9.090856e-02,6:6.070127e-04,1:4.893021e-03);
   tree gen.99000 = [&U] (((((((((((28:7.320894e-01,16:4.786383e-01):6.556722e-02,17:4.924897e-01):5.526532e-02,(19:4.827548e-01,18:3.596067e-01):2.019327e-01):1.014427e-01,(14:4.371772e-01,15:2.323461e-01):8.932715e-02):7.182610e-02,(13:4.197059e-01,12:3.541498e-01):8.774458e-02):4.771920e-02,(11:4.290686e-01,(((((38:1.152791e-01,37:2.779526e-01):9.720070e-02,(8:2.637875e-01,((39:2.968512e-01,40:2.359603e-01):6.849391e-02,(36:3.749262e-01,35:1.932511e-01):1.301802e-01):4.598974e-02):9.761041e-03):1.701411e-01,26:3.101670e-01):9.938807e-02,((((34:4.561435e-01,33:6.760934e-01):2.962430e-01,(32:3.284025e-01,44:3.568933e+00):4.069257e-01):7.457773e-02,(27:4.853299e-01,45:3.648484e-01):1.048300e-01):4.271689e-02,((((22:5.194642e-01,((30:4.855172e-01,29:4.034685e-01):3.851598e-01,(20:1.395817e-01,21:1.814729e-01):6.009998e-01):7.361105e-02):5.574182e-02,(24:4.729169e-01,25:4.247327e-01):7.041148e-02):6.498005e-02,31:8.785854e-01):3.885274e-02,23:5.189908e-01):5.687168e-02):2.778134e-02):4.390246e-02,(42:5.980373e-01,41:4.252076e-01):1.407324e-01):9.815810e-02):4.842881e-02):5.536481e-02,9:2.741224e-01):2.516138e-02,10:4.730504e-01):2.007717e-01,43:3.546856e-01):1.580802e-01,(((3:6.935854e-04,4:7.566475e-03):4.022323e-03,(2:4.136752e-03,7:6.926383e-03):5.579632e-05):9.447995e-02,5:7.027273e-02):3.567749e-02):1.608833e-01,6:1.512269e-03,1:1.817707e-03);
   tree gen.99500 = [&U] ((((2:3.876618e-03,(3:2.568391e-03,(7:1.803204e-03,4:3.977658e-03):2.766415e-03):1.613876e-03):9.117846e-02,5:6.591135e-02):3.344504e-02,((((((((28:6.763549e-01,16:4.421993e-01):3.543581e-02,17:3.982578e-01):5.105793e-02,(19:4.460023e-01,18:3.322296e-01):1.993802e-01):6.680039e-02,(14:3.699247e-01,15:2.146575e-01):1.315857e-01):7.353037e-02,(13:3.877534e-01,12:3.271881e-01):8.157515e-02):5.192281e-02,(11:3.903536e-01,((((((38:1.065028e-01,37:2.567919e-01):7.004850e-02,8:2.351980e-01):4.694709e-02,((39:2.742517e-01,40:2.179965e-01):3.236008e-02,(36:3.463828e-01,35:1.785387e-01):1.202695e-01):3.498120e-02):1.794842e-01,26:2.865538e-01):8.387056e-02,(42:5.525083e-01,41:3.928362e-01):1.300183e-01):2.556515e-02,((((34:4.799236e-01,33:6.246219e-01):1.465083e-01,(32:5.353082e-01,44:4.443097e+00):2.009183e-01):1.078675e-01,(27:4.483814e-01,45:3.843476e-01):7.793522e-02):2.625068e-02,(23:4.794797e-01,(((22:4.799170e-01,((30:4.485544e-01,29:3.727522e-01):3.558373e-01,(20:9.823998e-02,21:1.676573e-01):5.552453e-01):6.800699e-02):2.059720e-02,(24:4.369134e-01,25:3.923975e-01):9.794619e-02):6.003307e-02,31:8.116981e-01):1.175555e-02):5.484479e-02):2.566632e-02):1.153382e-01):4.474189e-02):5.114985e-02,(10:4.426828e-01,9:2.504680e-01):3.041741e-02):1.854868e-01,43:3.276831e-01):1.298045e-01):1.623237e-01,6:4.685720e-04,1:3.825803e-04);
   tree gen.100000 = [&U] (((((7:5.373400e-05,(2:1.278410e-03,4:8.253668e-03):3.811833e-03):2.272035e-03,3:5.527221e-04):1.136840e-01,5:1.748713e-01):2.373464e-02,(((((((17:4.268311e-01,(16:4.968700e-01,28:7.423851e-01):3.828052e-02):7.050723e-02,(19:5.011432e-01,18:3.733044e-01):2.240303e-01):7.505917e-02,(14:3.820525e-01,15:2.411964e-01):1.478541e-01):5.211875e-02,(13:3.707893e-01,12:3.676396e-01):9.166059e-02):6.552231e-02,(11:4.386145e-01,(((((38:1.223978e-01,37:2.885401e-01):5.596951e-02,(8:2.642764e-01,((39:3.334407e-01,40:2.321006e-01):5.618939e-02,(36:3.892074e-01,35:2.301418e-01):7.481878e-02):8.252846e-02):3.382706e-02):1.387264e-01,26:3.219815e-01):9.272269e-02,((((34:5.392583e-01,33:7.507085e-01):1.646216e-01,(32:5.452896e-01,44:4.992414e+00):2.505793e-01):1.212035e-01,(27:5.038164e-01,45:4.318660e-01):1.135552e-01):2.880348e-02,((31:9.120513e-01,(((30:5.040109e-01,29:4.188369e-01):4.547560e-01,((20:1.103857e-01,21:1.883854e-01):5.590228e-01,22:5.392509e-01):7.572470e-02):2.314371e-02,(24:4.909306e-01,25:4.409110e-01):1.060924e-01):4.552950e-02):2.442240e-02,23:5.637430e-01):5.885991e-02):4.309890e-02):4.156467e-02,(42:6.479795e-01,41:4.414040e-01):1.417112e-01):6.233280e-02):4.339343e-02):3.072314e-02,(10:4.974133e-01,9:2.814343e-01):1.979865e-02):2.084192e-01,43:3.681958e-01):1.458527e-01):1.363323e-01,6:3.492389e-04,1:3.659729e-04);
   tree gen.100500 = [&U] ((((((2:1.304152e-03,7:4.168648e-04):4.288580e-03,4:8.237796e-03):6.903168e-04,3:1.030061e-03):8.904843e-02,5:8.102173e-02):2.368899e-02,((10:4.964568e-01,(9:2.808931e-01,(((((17:4.260103e-01,(16:5.456939e-01,28:7.409575e-01):4.731659e-02):5.487949e-02,(19:5.001795e-01,18:3.725865e-01):1.885517e-01):2.373846e-02,(14:3.813178e-01,15:3.237142e-01):8.050481e-02):8.338890e-02,(13:3.663225e-01,12:4.763414e-01):7.294513e-02):7.136096e-02,(11:4.377710e-01,(((((34:5.382213e-01,33:7.492648e-01):1.643051e-01,(32:5.442411e-01,44:4.982813e+00):2.500974e-01):1.209705e-01,(27:5.028476e-01,45:4.310355e-01):1.133368e-01):3.841847e-02,((31:9.102974e-01,((22:5.382139e-01,((20:1.434258e-01,21:1.880231e-01):5.579478e-01,(30:3.994142e-01,29:4.180315e-01):3.687204e-01):4.103679e-02):6.751266e-02,(24:4.899865e-01,25:4.400632e-01):1.060187e-01):6.369103e-02):2.437544e-02,23:5.244405e-01):7.799671e-02):6.487248e-02,((((38:1.268170e-01,37:2.879852e-01):1.117749e-01,(8:2.913324e-01,((39:3.327994e-01,40:2.316543e-01):5.608134e-02,(36:3.884589e-01,35:2.296993e-01):9.668671e-02):6.325189e-02):4.619069e-02):1.409889e-01,26:2.789542e-01):1.387880e-01,(42:6.298062e-01,41:4.405552e-01):1.475244e-01):4.753480e-02):6.221293e-02):1.016227e-01):3.693118e-02):2.772680e-02):1.675778e-01,43:3.674878e-01):1.027058e-01):1.232478e-01,6:1.370303e-04,1:6.552714e-05);
   tree gen.101000 = [&U] (6:4.097059e-03,(((10:4.693798e-01,(9:2.262041e-01,(((((42:6.905099e-01,41:4.319149e-01):1.954107e-01,(((8:3.517040e-01,(38:1.142998e-01,37:2.649923e-01):8.349894e-02):4.071211e-02,((40:2.636856e-01,39:3.065145e-01):4.271783e-02,(36:4.097661e-01,35:1.960183e-01):1.833866e-01):1.385110e-01):1.416780e-01,26:3.123691e-01):6.360069e-02):4.794285e-02,((((44:3.790239e+00,32:5.434170e-01):2.659273e-01,(34:4.444408e-01,33:8.048293e-01):2.111771e-01):1.276865e-01,(45:3.016340e-01,27:3.936422e-01):6.372164e-02):6.555395e-02,((31:1.018294e+00,((24:5.711658e-01,25:4.347851e-01):1.062327e-01,(((21:1.651688e-01,20:1.622359e-01):4.946779e-01,22:4.990327e-01):8.030538e-02,(30:6.175147e-01,29:3.966539e-01):4.473188e-01):4.719991e-02):1.960284e-02):5.407109e-02,23:4.537465e-01):5.999043e-02):2.175108e-02):9.062552e-02,11:4.021762e-01):7.459243e-02,((12:4.765424e-01,13:4.609041e-01):5.831681e-02,(((16:6.511116e-01,28:7.731657e-01):1.405791e-02,17:5.201034e-01):1.004883e-01,((14:4.490521e-01,15:3.494355e-01):4.086734e-02,(19:3.943588e-01,18:3.407790e-01):2.683801e-01):4.756942e-02):1.763771e-01):2.802007e-02):4.972814e-02):6.890663e-02):1.663288e-01,43:3.622577e-01):1.660334e-01,((((3:8.463356e-05,2:2.820592e-03):7.779837e-04,4:4.229845e-03):1.517454e-05,7:2.202861e-03):1.361296e-01,5:1.458000e-01):6.099068e-02):1.750998e-01,1:2.885075e-03);
   tree gen.101500 = [&U] (((((4:1.476325e-03,(2:2.430574e-03,7:6.563413e-03):3.991201e-03):2.595470e-03,3:4.208781e-04):1.510015e-01,5:8.092487e-02):6.355468e-02,(((((((28:8.869392e-01,(16:6.840325e-01,17:4.528904e-01):2.099157e-02):8.105950e-02,((19:4.381108e-01,18:3.654339e-01):2.831469e-01,(14:3.808620e-01,15:3.233273e-01):4.956756e-02):6.422054e-02):8.820635e-02,(13:3.658846e-01,12:4.152459e-01):6.649446e-02):5.020096e-02,(11:4.709340e-01,(((((38:1.795178e-01,37:2.876409e-01):8.896706e-02,(((39:3.324016e-01,40:2.313773e-01):5.601430e-02,(36:3.532292e-01,35:2.070244e-01):1.320712e-01):8.799139e-02,8:3.623580e-01):4.697867e-02):2.438700e-01,26:3.252370e-01):6.815148e-02,(42:6.290533e-01,41:6.168727e-01):8.733015e-02):2.453787e-02,((((34:5.375779e-01,33:7.483691e-01):2.184627e-01,(32:6.754382e-01,44:3.782865e+00):1.641770e-01):1.208259e-01,(27:4.478457e-01,45:4.657339e-01):1.238183e-01):4.170688e-02,((((((20:1.432544e-01,21:1.962299e-01):5.604177e-01,22:6.432345e-01):4.541973e-02,(30:3.989367e-01,29:4.175318e-01):3.798430e-01):3.451361e-02,(24:4.554394e-01,25:4.981093e-01):9.342533e-02):3.367025e-02,31:9.245649e-01):2.392458e-02,23:4.120048e-01):9.254789e-02):3.308797e-02):7.065825e-02):1.130612e-01):7.186525e-02,9:2.426387e-01):7.555836e-03,10:4.641247e-01):1.849663e-01,43:4.055009e-01):1.021175e-01):1.310159e-01,6:3.688927e-03,1:4.311230e-03);
   tree gen.102000 = [&U] (((((3:1.926460e-04,2:1.972897e-03):2.236735e-04,(4:5.953245e-04,7:1.929569e-03):1.960856e-03):1.488561e-01,5:1.353000e-01):6.244288e-02,((((((16:7.189633e-01,(17:4.446422e-01,28:9.476446e-01):1.975958e-02):7.763157e-02,((19:4.301318e-01,18:3.587785e-01):2.779902e-01,(14:3.739256e-01,15:3.174387e-01):4.866482e-02):4.088293e-02):1.142439e-01,(13:3.592209e-01,12:4.076833e-01):1.199975e-01):4.928669e-02,(11:4.623572e-01,((((((39:3.263478e-01,40:2.271634e-01):5.131745e-02,(36:3.667844e-01,35:2.032540e-01):1.062243e-01):5.549321e-02,(8:2.778466e-01,(38:1.762484e-01,37:2.739294e-01):3.124686e-02):4.612308e-02):1.851081e-01,26:3.193137e-01):6.217055e-02,(42:5.787341e-01,41:6.056380e-01):7.982016e-02):4.338689e-02,((((34:5.277874e-01,33:6.983310e-01):2.144840e-01,(32:6.631369e-01,44:4.432066e+00):1.611870e-01):1.186253e-01,(27:3.632314e-01,45:4.572518e-01):1.296402e-01):1.484446e-02,((((22:4.370556e-01,((20:1.466753e-01,21:1.926561e-01):5.246321e-01,(30:3.916711e-01,29:4.099276e-01):3.729251e-01):4.144942e-02):1.051723e-01,(24:4.933708e-01,25:4.890376e-01):4.059387e-02):3.969380e-02,31:9.077264e-01):8.562723e-03,23:4.045012e-01):9.086238e-02):3.099999e-02):7.152907e-02):1.110021e-01):4.068787e-02,(10:4.530200e-01,9:2.382196e-01):1.063432e-02):2.514200e-01,43:3.616933e-01):1.834401e-01):1.286298e-01,6:1.855034e-03,1:6.856425e-04);
   tree gen.102500 = [&U] ((((((4:8.482204e-04,2:1.264398e-03):3.072855e-04,3:1.804560e-04):8.811596e-04,7:1.802476e-03):1.537741e-01,5:1.263883e-01):5.833001e-02,(((10:4.341404e-01,9:2.225290e-01):3.711468e-02,(((((19:4.018007e-01,18:3.351471e-01):2.426813e-01,(16:6.716079e-01,(28:7.083622e-01,17:4.153553e-01):6.537053e-02):7.251827e-02):4.719573e-02,(14:3.492966e-01,15:2.965302e-01):7.120664e-02):6.528610e-02,(13:3.355604e-01,12:3.808308e-01):1.120937e-01):4.453735e-02,(11:4.319035e-01,((((((39:3.048525e-01,40:2.122010e-01):4.281628e-02,(36:3.426257e-01,35:1.898665e-01):9.922770e-02):1.115250e-01,(8:2.378675e-01,(38:1.646395e-01,37:2.558867e-01):2.918875e-02):4.347691e-02):1.636110e-01,26:2.982817e-01):3.783697e-02,(42:5.406151e-01,41:5.657470e-01):7.456271e-02):3.990138e-02,((((34:4.930240e-01,33:6.746701e-01):2.003568e-01,(32:6.194586e-01,44:4.140143e+00):1.505702e-01):1.108119e-01,(27:3.593015e-01,45:4.271344e-01):7.952053e-02):7.319073e-02,((((((20:1.805545e-01,21:2.221443e-01):4.826048e-01,(30:4.616784e-01,29:3.829272e-01):3.563009e-01):7.493115e-02,22:4.082685e-01):6.646051e-02,(24:4.608743e-01,25:4.568266e-01):4.034302e-02):6.962392e-02,23:3.778582e-01):3.323897e-02,31:8.479379e-01):8.487762e-02):3.630768e-02):9.755952e-02):4.443453e-02):3.796921e-02):1.597528e-01,43:3.378700e-01):1.713576e-01):1.201575e-01,6:8.969506e-04,1:8.384625e-04);
   tree gen.103000 = [&U] ((((7:1.908981e-03,((2:6.965548e-04,3:1.071857e-04):9.448469e-04,4:1.246379e-03):7.135608e-05):1.557319e-01,5:1.101945e-01):7.531935e-02,((9:2.326177e-01,(10:4.597932e-01,(((((19:4.255425e-01,18:3.549505e-01):1.950399e-01,(28:7.662128e-01,(16:7.112923e-01,17:4.639180e-01):6.563780e-02):4.206191e-02):4.668911e-02,(14:3.699360e-01,15:3.140518e-01):7.541414e-02):6.914376e-02,(13:3.553882e-01,12:4.116053e-01):1.008809e-01):5.169902e-02,(11:4.574240e-01,((((((39:3.228658e-01,40:2.247397e-01):4.711085e-02,(36:3.916402e-01,35:2.010854e-01):8.267165e-02):7.521305e-02,((38:1.743679e-01,37:2.498981e-01):3.151012e-02,8:2.422825e-01):6.998584e-02):1.795659e-01,26:3.159068e-01):6.330368e-02,(42:5.725593e-01,41:5.991762e-01):5.067663e-02):5.199578e-02,((((34:5.221561e-01,33:7.145354e-01):2.121956e-01,(32:4.145640e-01,44:4.384778e+00):3.727898e-01):1.871994e-01,(27:3.805321e-01,45:3.816925e-01):1.570721e-01):2.991559e-02,(23:4.079540e-01,(((((20:1.912233e-01,21:5.716309e-02):5.111212e-01,(30:4.889583e-01,29:4.091207e-01):3.797990e-01):8.067726e-02,22:5.517643e-01):5.325751e-02,(24:4.691367e-01,25:4.838198e-01):8.976582e-02):6.105218e-02,31:8.933610e-01):3.130949e-02):8.515989e-02):2.039068e-02):1.033242e-01):4.706010e-02):4.461071e-02):3.859242e-02):1.813120e-01,43:3.465081e-01):1.814829e-01):1.168260e-01,6:4.937154e-03,1:4.022250e-03);
   tree gen.103500 = [&U] (6:8.277121e-03,((((((((((8:3.785414e-01,((40:2.369035e-01,39:3.594954e-01):1.390443e-02,(36:4.622443e-01,35:2.603559e-01):9.855871e-02):5.286566e-02):1.398626e-02,(38:1.859307e-01,37:2.897463e-01):5.311006e-02):1.656776e-01,26:2.806422e-01):1.065054e-01,((((44:3.796336e+00,32:7.418081e-01):2.422765e-01,(34:3.267835e-01,33:7.244651e-01):2.154376e-01):1.325679e-01,(45:4.816248e-01,27:5.255973e-01):7.957731e-02):3.806810e-02,(23:5.440189e-01,(31:9.275806e-01,((24:5.088291e-01,25:3.882837e-01):1.149048e-01,(((30:4.322248e-01,29:4.458554e-01):2.943186e-01,(21:1.529263e-01,20:1.457578e-01):3.673424e-01):9.114161e-02,22:5.458344e-01):3.947915e-02):5.782601e-02):2.453410e-02):3.926563e-02):3.438445e-02):2.721149e-02,(42:5.637619e-01,41:5.267379e-01):9.109002e-02):8.963943e-02,11:4.869086e-01):5.070818e-02,((12:4.281407e-01,13:4.140908e-01):8.561305e-02,((14:3.858239e-01,15:3.025784e-01):6.315703e-02,((19:3.543044e-01,18:3.100671e-01):2.217811e-01,((28:6.917219e-01,16:5.573603e-01):6.110999e-02,17:4.672773e-01):4.690178e-02):7.928183e-02):1.298162e-01):2.787860e-02):3.617159e-02,(9:2.510745e-01,10:4.073286e-01):8.768731e-02):1.973606e-01,43:3.254637e-01):1.495930e-01,(((7:7.784764e-04,(3:2.692982e-04,4:5.264349e-03):8.373489e-04):4.292161e-03,2:1.529499e-04):1.446486e-01,5:1.363450e-01):6.354114e-02):8.802988e-02,1:1.955911e-03);
   tree gen.104000 = [&U] (6:7.170801e-03,((((((((23:4.027279e-01,(31:9.221082e-01,((24:5.058271e-01,25:4.348994e-01):1.142269e-01,((30:4.560933e-01,29:4.282852e-01):4.004086e-01,((21:1.465364e-01,20:1.580098e-01):4.547712e-01,22:5.426141e-01):2.730082e-02):8.041234e-02):3.917213e-02):2.738811e-02):5.162549e-02,(((44:3.773939e+00,32:7.374316e-01):6.132671e-02,(34:3.248556e-01,33:7.201910e-01):2.141666e-01):9.070063e-02,(45:3.363947e-01,27:5.224964e-01):1.310992e-01):2.028901e-02):4.445551e-02,((((8:3.916128e-01,(38:1.400147e-01,37:2.880369e-01):5.127386e-02):1.991056e-02,((40:2.355059e-01,39:3.573745e-01):1.467043e-02,(36:3.931675e-01,35:2.588199e-01):1.199453e-01):4.306318e-02):1.531198e-01,26:2.789865e-01):1.311107e-01,(42:6.345330e-01,41:5.236303e-01):8.709223e-02):3.806066e-02):8.911059e-02,11:4.862494e-01):2.460459e-02,((12:4.256148e-01,13:4.116478e-01):8.313013e-02,((14:3.835477e-01,15:3.007933e-01):1.360641e-01,((19:4.597913e-01,18:3.082378e-01):2.130453e-01,((28:6.876410e-01,16:5.540721e-01):6.074946e-02,17:5.152330e-01):8.473094e-02):7.881409e-02):1.290503e-01):3.343107e-02):7.358994e-02,(9:2.495932e-01,10:4.049255e-01):4.288640e-02):1.961963e-01,43:3.235436e-01):1.487104e-01,((2:8.026021e-05,((4:5.390109e-03,3:2.160058e-03):1.802012e-03,7:1.411931e-03):2.252530e-03):1.509527e-01,5:1.355406e-01):6.316627e-02):8.751054e-02,1:1.300007e-03);
   tree gen.104500 = [&U] (((5:1.426194e-01,(3:1.470562e-03,((2:7.136503e-04,4:3.560947e-03):5.246907e-03,7:4.470155e-04):1.015509e-02):8.397852e-02):4.766710e-02,(43:3.376018e-01,((10:4.249374e-01,9:2.547156e-01):3.684027e-02,(((((15:3.468802e-01,14:3.183180e-01):6.189013e-02,(17:5.171807e-01,(16:4.475633e-01,28:6.637736e-01):8.849206e-02):5.217404e-02):2.243200e-02,(18:3.528173e-01,19:4.284883e-01):2.339005e-01):8.760252e-02,(13:4.203705e-01,12:3.742496e-01):4.875776e-02):5.297698e-02,(((42:5.151519e-01,41:4.471034e-01):1.186335e-01,((26:3.699489e-01,((37:2.443136e-01,38:1.765688e-01):6.716720e-02,(8:3.056293e-01,((40:2.187478e-01,39:3.074126e-01):3.723414e-02,(36:3.926373e-01,35:1.864389e-01):1.394548e-01):6.100073e-02):6.961828e-02):1.158013e-01):1.148178e-01,(((45:4.159847e-01,27:4.852685e-01):8.775474e-02,((33:5.456529e-01,34:4.608973e-01):2.213336e-01,(32:5.352403e-01,44:4.675384e+00):2.407569e-01):1.406552e-01):4.491295e-02,((((24:4.669749e-01,25:3.628738e-01):9.976491e-02,(((20:1.199474e-01,21:1.457483e-01):4.409094e-01,22:4.572175e-01):6.458170e-02,(29:3.829658e-01,30:4.803048e-01):3.665497e-01):3.048402e-02):4.876117e-02,31:8.435517e-01):2.929897e-02,23:4.763074e-01):6.383949e-02):2.529752e-02):3.764764e-02):1.594916e-01,11:4.172464e-01):4.870887e-02):7.191714e-02):1.891660e-01):1.307091e-01):2.070047e-01,6:7.233531e-03,1:3.952869e-03);
   tree gen.105000 = [&U] (((5:1.379582e-01,(((3:2.608493e-03,2:1.908743e-03):3.772700e-04,7:4.596482e-03):1.272981e-03,4:3.444565e-03):8.532881e-02):4.720707e-02,(43:3.883176e-01,((9:2.385123e-01,((((15:3.371554e-01,14:3.079144e-01):5.986738e-02,((17:4.785682e-01,(16:4.951966e-01,28:6.277890e-01):1.173796e-01):3.415228e-02,(18:3.412862e-01,19:4.144841e-01):2.241728e-01):6.810349e-02):8.271044e-02,(13:4.066316e-01,12:5.273132e-01):4.716421e-02):8.135937e-02,((((42:4.983152e-01,41:4.215325e-01):1.147562e-01,(26:3.578579e-01,((37:2.363287e-01,38:1.707980e-01):4.010507e-02,(8:2.956404e-01,((40:2.115985e-01,39:2.754214e-01):1.386363e-02,(36:4.225770e-01,35:1.803455e-01):1.169728e-01):7.614234e-02):5.843045e-02):2.161842e-01):9.725643e-02):3.233901e-02,(((45:4.023892e-01,27:4.019959e-01):1.051966e-01,((33:5.278194e-01,34:4.458339e-01):2.140997e-01,(32:5.177471e-01,44:3.132001e+00):2.236857e-01):8.966456e-02):4.879640e-02,((((24:4.517128e-01,25:3.441036e-01):9.650431e-02,(((20:1.412902e-01,21:1.835555e-01):4.264992e-01,(29:3.103209e-01,30:4.646071e-01):3.545699e-01):5.609824e-02,22:4.422743e-01):3.776074e-02):4.926542e-02,31:8.159820e-01):4.252462e-02,23:4.607404e-01):6.175304e-02):2.197432e-02):1.025288e-01,11:4.036096e-01):4.711693e-02):4.753871e-02):3.442370e-02,10:3.960854e-01):1.829835e-01):1.466062e-01):8.109563e-02,6:2.546269e-03,1:1.173815e-03);
   tree gen.105500 = [&U] (((5:1.444704e-01,(((2:3.247703e-03,3:6.758307e-04):4.639128e-03,7:8.413607e-03):6.888779e-04,4:3.601034e-03):1.032752e-01):4.943544e-02,(43:3.365238e-01,(((((15:3.530705e-01,14:3.224492e-01):6.269337e-02,(((16:5.185719e-01,17:5.100400e-01):1.906581e-02,28:6.574232e-01):8.534335e-02,(18:3.138171e-01,19:4.278593e-01):2.200360e-01):6.738992e-02):8.661471e-02,(13:4.258263e-01,12:5.522045e-01):4.939056e-02):8.698908e-02,((((42:6.156286e-01,41:4.414306e-01):1.201732e-01,(26:3.405337e-01,((((40:2.215868e-01,39:2.884224e-01):6.479975e-02,(36:4.117621e-01,35:1.888586e-01):1.224944e-01):7.881337e-02,8:3.407108e-01):3.107757e-02,(37:2.474844e-01,38:1.451828e-01):7.165040e-02):2.164851e-01):3.756066e-02):7.462933e-02,(((45:3.743217e-01,27:4.568175e-01):1.101623e-01,((33:5.527347e-01,34:4.338963e-01):2.234863e-01,(32:5.421869e-01,44:3.279844e+00):2.243050e-01):1.593845e-01):5.109980e-02,((((24:4.818218e-01,25:3.603467e-01):6.312079e-02,(((20:1.222415e-01,21:1.652682e-01):4.466317e-01,22:4.631515e-01):5.874631e-02,(29:3.838396e-01,30:4.865384e-01):3.713070e-01):3.954320e-02):2.300705e-02,31:8.544997e-01):3.059109e-02,23:4.824892e-01):6.923242e-02):2.301160e-02):1.158485e-01,11:4.226617e-01):2.988960e-02):3.922350e-02,(10:4.360926e-01,9:2.537190e-01):3.580530e-02):1.826300e-01):1.940669e-01):1.709505e-01,6:1.628775e-03,1:1.012891e-03);
   tree gen.106000 = [&U] (((5:1.509503e-01,(7:9.891986e-03,((4:1.906252e-03,3:3.168941e-04):5.175598e-03,2:1.585517e-03):2.345621e-03):1.211733e-01):5.165276e-02,(43:3.516179e-01,(((((15:2.694635e-01,14:3.369120e-01):4.766037e-02,((17:4.220776e-01,(16:5.223440e-01,28:6.609198e-01):4.376187e-02):8.504212e-02,(18:3.278927e-01,19:4.470500e-01):2.235651e-01):8.207913e-02):9.049963e-02,(13:4.449258e-01,12:3.907912e-01):9.404283e-02):3.701401e-02,((((42:6.415916e-01,41:4.612300e-01):1.246464e-01,(26:3.558076e-01,((((40:2.315256e-01,39:3.013590e-01):6.770621e-02,(36:3.516186e-01,35:1.981634e-01):1.279887e-01):8.234838e-02,8:3.559927e-01):4.544176e-02,(37:2.585848e-01,38:1.516947e-01):7.486413e-02):1.258789e-01):6.069786e-02):2.532459e-02,(((45:3.911112e-01,27:4.773071e-01):8.366582e-02,((33:5.775264e-01,34:4.533578e-01):2.335103e-01,(32:4.788552e-01,44:3.426954e+00):2.343657e-01):1.874950e-01):6.155661e-02,((((24:5.034329e-01,25:3.662820e-01):5.562137e-02,(((20:1.277244e-01,21:1.726809e-01):4.659103e-01,22:4.868038e-01):5.904356e-02,(29:3.895896e-01,30:5.083611e-01):3.879612e-01):4.963604e-02):2.403898e-02,31:8.928265e-01):3.196319e-02,23:5.110535e-01):7.233770e-02):1.690807e-02):1.272456e-01,11:4.416193e-01):3.991847e-02):4.098279e-02,(10:4.507017e-01,9:2.650991e-01):4.996381e-02):1.943664e-01):1.244063e-01):1.786181e-01,6:6.078848e-03,1:1.919298e-03);
   tree gen.106500 = [&U] (((5:1.555553e-01,(3:4.336842e-04,((2:3.754584e-03,4:7.080304e-03):2.415783e-03,7:1.704343e-03):5.643699e-04):1.170464e-01):5.322850e-02,(43:3.458501e-01,(((((15:2.776839e-01,14:3.471900e-01):4.911431e-02,((17:4.349537e-01,(16:5.382788e-01,28:6.810821e-01):3.683066e-02):7.957498e-02,(18:3.378956e-01,19:4.606879e-01):2.303852e-01):2.668515e-02):1.371083e-01,(13:4.127580e-01,12:4.501612e-01):8.263964e-02):5.357052e-02,((((42:6.611642e-01,41:5.193174e-01):1.788164e-01,(26:3.666620e-01,((((40:2.385886e-01,39:3.312910e-01):2.997016e-02,(36:3.623452e-01,35:2.042086e-01):1.318931e-01):7.491921e-02,8:3.351563e-01):2.795527e-02,(37:2.664733e-01,38:1.563223e-01):7.714796e-02):1.299550e-01):6.254953e-02):4.674439e-02,(((45:4.736195e-01,27:4.918680e-01):5.504980e-02,((33:6.713974e-01,34:4.671882e-01):2.038514e-01,(32:5.222285e-01,44:3.531498e+00):1.782778e-01):1.430018e-01):1.242831e-01,((((24:5.187908e-01,25:3.774560e-01):5.403147e-02,(((20:1.316208e-01,21:1.459937e-01):4.801235e-01,22:5.261469e-01):6.084477e-02,(29:3.071169e-01,30:5.207487e-01):3.997965e-01):6.628124e-02):3.522450e-02,31:9.200634e-01):3.065541e-02,23:5.199992e-01):7.454446e-02):4.026464e-02):1.508664e-01,11:4.550915e-01):5.165461e-02):6.156297e-02,(9:2.731863e-01,10:4.729782e-01):1.949543e-02):1.920187e-01):1.303679e-01):1.840671e-01,6:2.547523e-03,1:1.481604e-03);
   tree gen.107000 = [&U] (6:1.391972e-03,((5:1.236390e-01,((7:9.235154e-05,4:3.465638e-03):2.933351e-03,(2:3.240579e-03,3:2.812732e-03):3.367984e-03):1.048451e-01):6.656824e-02,((9:2.948206e-01,(10:5.231111e-01,((11:3.517950e-01,((((((24:6.000303e-01,25:4.684058e-01):9.528517e-02,(((21:1.733913e-01,20:1.151922e-01):4.952012e-01,(29:3.307536e-01,30:4.703646e-01):2.721293e-01):5.070629e-02,22:6.432880e-01):3.606595e-02):7.120695e-02,(31:7.423743e-01,(44:3.994762e+00,32:6.455886e-01):3.333137e-01):1.190769e-01):4.490053e-02,(45:3.997361e-01,27:4.557344e-01):1.328300e-01):2.847872e-02,23:5.765249e-01):1.590571e-02,(((26:3.021202e-01,(((40:2.215222e-01,39:3.607783e-01):4.072863e-02,(36:3.692934e-01,35:1.744257e-01):1.488838e-01):5.449031e-02,(8:2.880929e-01,(38:1.601903e-01,37:2.798731e-01):5.126644e-02):4.976124e-02):2.166784e-01):6.786489e-02,(42:6.527914e-01,41:4.571189e-01):9.861512e-02):3.675920e-02,(34:4.176193e-01,33:7.507423e-01):3.203978e-01):2.223323e-02):1.220571e-01):2.623682e-02,(((14:3.680208e-01,15:3.033102e-01):6.526465e-02,(((17:5.028387e-01,28:8.490751e-01):1.305944e-02,16:5.567837e-01):6.501120e-02,(19:4.714344e-01,18:3.346555e-01):1.746574e-01):1.037770e-01):6.904803e-02,(12:5.326843e-01,13:4.500628e-01):3.105742e-02):3.564262e-02):4.470942e-02):5.888788e-02):1.540137e-01,43:3.969829e-01):1.260656e-01):1.098195e-01,1:3.023878e-03);
   tree gen.107500 = [&U] (((5:7.215428e-02,(7:2.976043e-03,((2:3.583375e-03,3:4.195209e-03):4.530478e-03,4:2.588005e-03):2.340716e-03):1.133033e-01):5.346730e-02,(43:3.474017e-01,((10:4.690141e-01,9:2.389834e-01):4.798412e-02,((((15:2.757431e-01,14:3.487476e-01):7.998442e-02,(((16:5.780505e-01,28:6.711845e-01):7.950083e-02,17:4.248281e-01):5.197156e-02,(18:3.394115e-01,19:4.627547e-01):2.163020e-01):6.408624e-02):1.060139e-01,(13:4.146098e-01,12:4.521808e-01):6.451936e-02):3.593424e-02,((((42:6.641305e-01,41:4.442650e-01):9.208089e-02,(26:3.683070e-01,((8:3.223232e-01,((40:1.910162e-01,39:3.327773e-01):1.797132e-02,(36:2.993923e-01,35:2.051248e-01):1.324849e-01):2.241448e-02):9.346708e-02,(37:2.676688e-01,38:2.073037e-01):5.958878e-02):2.051306e-01):5.785492e-02):2.153119e-02,(((45:4.043658e-01,27:4.940747e-01):5.529677e-02,((33:6.744095e-01,34:4.520360e-01):1.432798e-01,(32:6.255334e-01,44:3.547342e+00):1.376910e-01):1.436434e-01):5.934143e-02,((((24:5.148283e-01,25:3.791494e-01):1.141068e-01,(((20:1.322113e-01,21:2.084903e-01):4.619870e-01,22:5.285074e-01):6.299478e-02,(29:2.675648e-01,30:4.519913e-01):3.369074e-01):1.554044e-02):6.101436e-02,31:8.094607e-01):2.081432e-02,23:4.205258e-01):5.581041e-02):3.147795e-02):1.515432e-01,11:4.571332e-01):4.498406e-02):6.030056e-02):1.928802e-01):1.337255e-01):1.593375e-01,6:7.197451e-03,1:1.488251e-03);
   tree gen.108000 = [&U] (((5:1.302938e-01,(7:3.117399e-03,(4:9.640209e-03,(3:7.199339e-03,2:4.078035e-03):1.184263e-03):6.667943e-04):1.221807e-01):5.107294e-02,(43:3.664226e-01,((10:4.831538e-01,9:2.520683e-01):2.697382e-02,((((15:2.908406e-01,14:4.889212e-01):6.086848e-02,(((16:5.220452e-01,28:8.705390e-01):9.216972e-02,17:4.385546e-01):6.984597e-02,(18:3.579949e-01,19:4.880914e-01):1.989295e-01):7.653433e-02):1.046625e-01,(13:4.373105e-01,12:4.769386e-01):6.805193e-02):5.308881e-02,((((42:7.004929e-01,41:4.685893e-01):9.578788e-02,(26:3.884725e-01,((8:3.723158e-01,(37:2.823242e-01,38:1.638743e-01):5.556439e-02):4.928325e-02,((40:2.116539e-01,39:3.349861e-01):4.956012e-02,(36:3.157846e-01,35:2.163558e-01):1.397387e-01):2.364172e-02):2.163619e-01):7.081622e-02):6.156140e-02,(((45:4.265056e-01,27:5.211262e-01):6.864126e-02,((33:7.262095e-01,34:5.119539e-01):1.784274e-01,(32:6.597826e-01,44:3.741566e+00):2.938601e-01):1.515081e-01):6.259049e-02,((((24:5.430162e-01,25:4.389930e-01):1.254434e-01,(((20:1.775513e-01,21:1.419591e-01):5.673621e-01,(29:2.822145e-01,30:4.767387e-01):3.574952e-01):6.585520e-02,22:5.574442e-01):3.772311e-02):3.582873e-02,31:8.995273e-01):2.227764e-02,23:5.867383e-01):8.369674e-02):4.364406e-02):1.338244e-01,11:4.821621e-01):1.944004e-02):6.696234e-02):2.034407e-01):1.410473e-01):1.680615e-01,6:7.455311e-03,1:7.100968e-05);
   tree gen.108500 = [&U] (((5:1.270762e-01,(7:2.633355e-03,((3:1.695059e-03,4:9.205808e-03):1.125417e-03,2:3.992146e-03):1.513635e-03):1.259880e-01):5.923139e-02,(43:3.573738e-01,((10:4.712223e-01,((((15:3.199513e-01,14:4.768473e-01):1.063321e-01,((17:4.277245e-01,(28:8.490410e-01,16:5.091532e-01):6.842009e-02):8.785841e-02,(18:3.740274e-01,19:4.760380e-01):1.859940e-01):4.395476e-02):1.479494e-01,(13:4.265110e-01,12:4.651606e-01):8.447271e-02):7.947601e-02,((((42:6.831942e-01,41:4.570175e-01):5.458731e-02,(26:3.788791e-01,((8:3.195712e-01,(37:2.753521e-01,38:1.598274e-01):3.731015e-02):7.546109e-02,((40:2.319431e-01,39:3.267136e-01):5.389302e-02,(36:3.079863e-01,35:2.110128e-01):1.362878e-01):4.717526e-02):1.924003e-01):4.408382e-02):1.976885e-02,(((45:4.159730e-01,27:5.082570e-01):6.694616e-02,((33:7.082757e-01,34:4.993111e-01):2.468686e-01,(32:5.008865e-01,44:3.649168e+00):2.866032e-01):5.618147e-02):4.970412e-02,((((24:4.285205e-01,25:4.281520e-01):1.017016e-01,(((20:1.731666e-01,21:1.384534e-01):5.533510e-01,(29:2.752451e-01,30:6.371515e-01):3.793172e-01):2.642672e-02,22:5.436781e-01):2.784392e-02):7.611067e-02,31:8.773134e-01):1.961337e-02,23:5.722487e-01):8.162984e-02):4.493522e-02):1.305196e-01,11:4.702551e-01):6.014244e-03):6.530870e-02):2.630770e-02,9:2.738434e-01):1.935399e-01):1.224636e-01):1.264428e-01,6:9.870921e-04,1:1.407746e-03);
   tree gen.109000 = [&U] (((5:1.181383e-01,((2:4.194695e-04,(3:2.722734e-03,4:8.510123e-03):1.790184e-03):8.309668e-04,7:2.410005e-03):1.171267e-01):5.506537e-02,(43:3.990400e-01,((((((42:6.452014e-01,41:4.248733e-01):1.961550e-01,(26:3.522308e-01,((8:2.663590e-01,(37:2.559853e-01,38:1.485860e-01):6.442382e-02):6.351185e-02,((40:2.404207e-01,39:3.037343e-01):7.570134e-02,(36:2.863242e-01,35:1.961713e-01):8.562676e-02):6.146698e-02):1.757127e-01):4.559820e-02):9.434913e-02,(((45:3.867157e-01,27:4.688203e-01):7.981998e-02,((33:6.584594e-01,34:4.641922e-01):2.295052e-01,(32:5.554645e-01,44:3.392505e+00):4.023658e-02):5.222997e-02):3.013826e-02,((31:8.147542e-01,((24:3.983807e-01,25:3.980381e-01):7.222639e-02,(((20:1.609870e-01,21:7.386655e-02):5.144313e-01,22:5.418088e-01):2.589165e-02,(29:2.501392e-01,30:5.923377e-01):3.583685e-01):2.737741e-02):5.820818e-02):3.000249e-02,23:5.319998e-01):5.764790e-02):1.790184e-02):9.022639e-02,11:4.371799e-01):5.652178e-02,((((15:2.974477e-01,14:4.433084e-01):9.885331e-02,(18:3.520505e-01,19:4.425560e-01):1.667360e-01):2.186805e-02,((16:4.786654e-01,28:7.633929e-01):3.977455e-02,17:4.073768e-01):5.397543e-02):1.375434e-01,(13:3.965125e-01,12:4.646880e-01):6.312217e-02):4.429739e-02):3.221389e-02,(10:5.359238e-01,9:2.408808e-01):3.678262e-02):1.642183e-01):1.638031e-01):1.300032e-01,6:1.327723e-03,1:2.242237e-03);
   tree gen.109500 = [&U] (((5:9.346091e-02,(((4:1.122267e-02,3:3.698639e-04):5.413717e-03,7:3.433110e-05):3.819172e-03,2:9.106878e-05):1.296537e-01):8.380717e-02,(43:4.033547e-01,((((((42:7.142077e-01,41:6.005903e-01):7.717550e-02,(26:4.101643e-01,((8:2.702452e-01,(37:2.833637e-01,38:1.644777e-01):7.131414e-02):7.138166e-02,((40:2.820554e-01,39:3.618957e-01):2.302886e-02,(36:3.169474e-01,35:1.966739e-01):1.288268e-01):6.804106e-02):2.034678e-01):6.091423e-02):3.514858e-02,(((45:4.280761e-01,27:5.405725e-01):8.406422e-02,((33:7.288836e-01,34:5.138390e-01):2.540514e-01,(32:3.313937e-01,44:3.755343e+00):3.819228e-01):5.781612e-02):7.850997e-02,(23:5.529574e-01,(((24:4.409887e-01,25:4.406095e-01):7.995122e-02,(22:5.997568e-01,((20:1.782051e-01,21:1.028881e-01):6.157577e-01,(29:3.432601e-01,30:6.556900e-01):5.959701e-01):4.779744e-02):3.691530e-02):6.468442e-02,31:9.018946e-01):5.430357e-02):4.295930e-02):3.689721e-02):1.495321e-01,11:4.839375e-01):3.449433e-02,((((18:3.703712e-01,19:4.898887e-01):1.935493e-01,((16:5.298602e-01,28:8.450400e-01):5.226303e-02,17:4.509470e-01):5.974827e-02):6.028694e-02,(15:3.223515e-01,14:4.907215e-01):5.352224e-02):7.321425e-02,(13:4.389207e-01,12:5.143878e-01):6.987327e-02):4.903513e-02):3.931356e-02,(10:5.932425e-01,9:2.666437e-01):4.071663e-02):1.972486e-01):1.934473e-01):1.109828e-01,6:1.020721e-03,1:2.482051e-03);
   tree gen.110000 = [&U] (((5:8.913246e-02,((2:3.225957e-04,3:9.421117e-04):3.474109e-03,(7:1.613307e-03,4:2.099568e-03):3.690666e-03):1.118842e-01):9.000535e-02,(43:3.736453e-01,(10:5.495466e-01,(9:2.926721e-01,(((((42:6.115420e-01,41:4.904094e-01):1.683410e-01,(26:2.474516e-01,((8:2.567028e-01,((40:2.612803e-01,39:3.352400e-01):7.503103e-02,(36:4.458959e-01,35:1.821877e-01):1.141953e-01):6.302943e-02):1.878317e-02,(37:2.624923e-01,38:1.727454e-01):5.788046e-02):1.364418e-01):5.126708e-02):1.655607e-02,(((45:3.965458e-01,27:5.007561e-01):7.787239e-02,((33:6.751969e-01,34:4.759917e-01):2.353390e-01,(32:3.069846e-01,44:3.478740e+00):3.537919e-01):5.759970e-02):7.718295e-02,(23:5.122287e-01,(((24:4.085072e-01,25:4.081560e-01):7.406234e-02,((29:3.066486e-01,30:6.073945e-01):5.520734e-01,((20:1.692586e-01,21:1.448093e-01):4.631919e-01,22:5.555812e-01):7.816315e-02):3.033619e-02):6.809366e-02,31:8.354647e-01):3.384024e-02):3.979509e-02):3.417951e-02):1.244090e-01,11:4.482927e-01):2.800939e-02,((13:4.065916e-01,12:4.582409e-01):6.166621e-02,(((15:2.986084e-01,14:4.413880e-01):6.067830e-02,(18:3.506390e-01,19:4.538055e-01):1.877650e-01):7.039181e-02,((16:4.908328e-01,28:7.598281e-01):2.302142e-01,17:4.177320e-01):2.649403e-03):6.334647e-02):3.784971e-02):5.521186e-02):3.771761e-02):1.827200e-01):1.791988e-01):1.028083e-01,6:9.455387e-04,1:4.903963e-03);
   tree gen.110500 = [&U] (6:1.623605e-03,(((((((((((38:1.905527e-01,37:2.765829e-01):7.694126e-02,(8:2.825904e-01,((40:1.884793e-01,39:3.666346e-01):6.896487e-02,(36:3.975443e-01,35:2.369718e-01):1.330322e-01):9.622137e-02):3.339797e-02):1.857177e-01,26:4.069991e-01):9.274359e-02,(42:6.434706e-01,41:5.328623e-01):8.156415e-02):1.603577e-02,(((23:5.110447e-01,(25:4.522718e-01,(((21:1.788637e-01,20:1.327953e-01):5.579328e-01,(30:5.044528e-01,29:3.690798e-01):3.607601e-01):1.012934e-01,22:6.157863e-01):3.798617e-02):9.634780e-02):7.645922e-02,(24:5.584838e-01,31:9.180062e-01):6.847483e-02):3.742607e-02,(((44:4.193169e+00,32:8.764601e-01):9.106103e-03,(34:4.635673e-01,33:7.257614e-01):2.255346e-01):8.402745e-02,(45:5.405577e-01,27:5.585193e-01):6.066169e-02):4.614301e-02):5.117949e-02):9.462835e-02,11:3.997096e-01):2.489111e-02,((12:4.570030e-01,13:4.292152e-01):6.651439e-02,(((16:6.457967e-01,((19:3.831224e-01,18:4.057518e-01):2.730383e-01,28:7.899261e-01):4.845844e-02):1.123449e-01,17:5.227100e-01):3.613574e-02,(14:4.566324e-01,15:2.488997e-01):9.097403e-02):6.176697e-02):5.045060e-02):8.272909e-02,9:2.758645e-01):3.159477e-02,10:4.231207e-01):1.651044e-01,43:3.773131e-01):1.124069e-01,((4:2.832883e-03,(7:1.189975e-03,(2:1.005488e-03,3:3.019329e-03):2.027720e-03):1.053915e-02):1.412177e-01,5:9.667578e-02):7.868454e-02):1.307880e-01,1:6.482982e-03);
   tree gen.111000 = [&U] (6:3.162256e-04,(((9:2.818173e-01,(10:3.899407e-01,(((((((38:1.735330e-01,37:2.526811e-01):4.894298e-02,(8:3.088633e-01,((40:1.807320e-01,39:3.349506e-01):5.785286e-02,(36:3.631891e-01,35:2.164931e-01):1.215358e-01):1.013641e-01):3.314619e-02):1.562130e-01,26:3.623750e-01):8.472883e-02,((23:4.668810e-01,((22:5.625710e-01,((21:1.634065e-01,20:1.448657e-01):5.097171e-01,(30:4.608587e-01,29:3.371845e-01):3.295838e-01):8.369433e-02):4.647113e-02,(25:4.438148e-01,(24:5.107501e-01,31:8.386736e-01):4.605925e-02):8.156969e-02):6.455387e-02):4.708956e-02,(((32:7.829375e-01,(34:4.086121e-01,33:6.630423e-01):2.224622e-01):8.633642e-03,44:3.830802e+00):9.555266e-02,(45:3.500529e-01,27:5.102530e-01):8.381522e-02):4.215540e-02):2.999435e-02):1.464998e-02,(42:5.878629e-01,41:4.868131e-01):1.463440e-01):1.005495e-01,11:3.651673e-01):6.509997e-02,((12:4.371836e-01,13:3.921231e-01):6.076632e-02,(((19:3.500136e-01,18:3.706873e-01):2.494428e-01,((16:5.629171e-01,28:6.238684e-01):4.636842e-02,17:4.197765e-01):8.517376e-02):8.655420e-02,(14:4.171709e-01,15:2.273902e-01):8.952287e-02):5.439371e-02):4.609074e-02):2.382179e-02):2.985734e-02):1.508363e-01,43:3.202164e-01):1.601779e-01,((((2:2.833916e-04,3:1.213789e-02):6.448709e-03,7:1.115177e-03):1.936904e-04,4:2.478393e-03):1.382528e-01,5:8.832121e-02):5.815011e-02):8.295506e-02,1:5.922733e-03);
   tree gen.111500 = [&U] (6:3.362219e-03,(((9:2.977325e-01,(10:4.059100e-01,(((((((38:1.734050e-01,37:2.856844e-01):6.786105e-02,(8:3.221327e-01,((40:1.575182e-01,39:3.493407e-01):2.287942e-02,(36:3.787924e-01,35:2.257940e-01):1.267572e-01):5.321842e-02):5.806918e-02):2.026369e-01,26:3.779433e-01):5.909481e-02,((23:4.869391e-01,((((30:4.806581e-01,29:4.178638e-01):3.437433e-01,((21:1.704268e-01,20:1.510894e-01):5.316156e-01,22:5.718624e-01):8.729000e-02):3.807274e-02,(25:4.628819e-01,24:5.326929e-01):8.507408e-02):2.514666e-02,31:8.859679e-01):6.732723e-02):3.406082e-02,(((32:5.319108e-01,44:4.341349e+00):2.823424e-01,(34:4.261669e-01,33:6.915278e-01):2.352833e-01):9.261991e-02,(45:4.977605e-01,27:5.097908e-01):8.231797e-02):2.666203e-02):2.919778e-02):6.666478e-02,(42:6.865143e-01,41:5.077276e-01):8.792304e-02):6.789803e-02,11:4.817487e-01):2.892892e-02,((12:4.340465e-01,13:4.089694e-01):6.115830e-02,(((19:3.650508e-01,18:3.866128e-01):2.601593e-01,((16:5.871011e-01,28:6.506710e-01):4.836049e-02,17:4.378109e-01):8.205974e-02):9.027273e-02,(14:4.350934e-01,15:2.717796e-01):2.682505e-02):9.709020e-02):4.807088e-02):5.349711e-02):3.115577e-02):1.507827e-01,43:3.339735e-01):1.670595e-01,(((2:1.082672e-03,(4:2.789522e-03,3:1.208668e-02):1.441963e-04):5.604272e-04,7:1.174470e-03):1.272514e-01,5:9.211566e-02):6.064835e-02):8.651897e-02,1:2.668774e-03);
   tree gen.112000 = [&U] (((5:1.460040e-01,(((2:2.625116e-04,3:2.696081e-03):1.019935e-02,7:2.265524e-03):6.826794e-04,4:7.770969e-03):6.302093e-02):1.012511e-01,(43:3.408464e-01,(10:5.592384e-01,((((((26:2.444396e-01,((8:2.618432e-01,(37:2.188652e-01,38:1.873838e-01):5.537123e-02):3.647409e-02,((40:1.889614e-01,39:3.311594e-01):5.783592e-02,(36:3.569816e-01,35:2.137533e-01):1.149648e-01):5.412084e-02):1.483129e-01):7.266403e-02,(42:5.083649e-01,41:4.844401e-01):1.423433e-01):4.196018e-02,(((45:3.766985e-01,27:4.294419e-01):1.374864e-01,((33:7.289944e-01,34:4.323776e-01):1.343684e-01,(32:6.302301e-01,44:3.636479e+00):1.803671e-01):9.109200e-02):7.632217e-02,((((24:4.477506e-01,25:3.498686e-01):6.141833e-02,(((29:4.620788e-01,30:6.036931e-01):3.823576e-01,(20:1.589755e-01,21:8.184105e-02):5.832640e-01):7.691304e-02,22:5.233081e-01):3.168468e-02):7.984940e-02,31:1.009674e+00):2.055040e-02,23:5.289300e-01):5.588213e-02):8.290421e-02):1.008572e-01,11:4.428361e-01):3.938615e-02,((13:4.992900e-01,12:3.777664e-01):9.555459e-02,(((18:3.414276e-01,19:4.482818e-01):2.919164e-01,(17:4.308208e-01,(28:8.209794e-01,16:4.960844e-01):3.423487e-02):1.391112e-01):3.305436e-02,(15:2.815220e-01,14:3.972613e-01):6.363620e-02):1.137962e-01):6.693702e-02):4.208699e-02,9:2.958344e-01):7.172086e-02):2.149193e-01):1.681906e-01):1.150035e-01,6:3.114163e-03,1:3.677715e-03);
   tree gen.112500 = [&U] (6:1.665750e-03,((((((((23:4.473758e-01,(((22:5.253992e-01,((21:1.320622e-01,20:1.388135e-01):4.726113e-01,(30:5.076559e-01,29:3.691474e-01):3.291198e-01):1.247989e-01):4.538131e-02,(25:4.149622e-01,24:4.894122e-01):5.167594e-02):3.703314e-02,31:9.202832e-01):4.876785e-02):5.883917e-02,(((32:4.886936e-01,44:3.988619e+00):3.618371e-01,(34:3.915413e-01,33:6.449103e-01):2.161667e-01):8.509464e-02,(45:4.573180e-01,27:4.683708e-01):7.964077e-02):2.507588e-02):2.029018e-02,((((38:1.237971e-01,37:2.624729e-01):8.862856e-02,(8:3.691886e-01,((40:2.175285e-01,39:3.209572e-01):9.528622e-02,(36:4.050469e-01,35:1.580270e-01):1.567739e-01):6.164180e-02):2.905204e-02):1.593630e-01,26:2.474219e-01):9.510142e-02,(42:6.307357e-01,41:4.664752e-01):1.253893e-01):1.799789e-02):9.356635e-02,11:4.426071e-01):4.777076e-02,((12:3.987807e-01,13:3.202024e-01):1.101566e-01,((((19:4.082141e-01,18:3.552009e-01):2.390217e-01,14:3.968040e-01):6.022619e-02,(16:5.393998e-01,(17:4.022392e-01,28:8.115751e-01):4.958001e-02):1.064232e-01):4.923501e-02,15:3.277924e-01):8.025214e-02):5.053548e-02):2.791712e-02,(10:4.333029e-01,9:3.285365e-01):4.032283e-02):1.103916e-01,43:3.263233e-01):1.605078e-01,((7:4.468269e-04,((3:3.337193e-03,4:1.511520e-03):1.958370e-04,2:9.044756e-05):6.324241e-04):1.203278e-01,5:9.660541e-02):4.608174e-02):1.280775e-01,1:1.364560e-03);
   tree gen.113000 = [&U] (6:1.841232e-03,((((((((42:5.164365e-01,41:4.434051e-01):1.167228e-01,(((38:1.152406e-01,37:2.443316e-01):8.250282e-02,(8:3.436714e-01,((40:2.024935e-01,39:2.987736e-01):8.870033e-02,(36:3.770513e-01,35:1.471047e-01):1.175777e-01):3.082723e-02):2.704405e-02):1.704561e-01,26:2.303208e-01):7.298171e-02):5.673175e-03,((23:4.164545e-01,(((22:4.890852e-01,((21:1.229345e-01,20:1.431342e-01):4.399458e-01,(30:4.789205e-01,29:3.200047e-01):3.063720e-01):2.284315e-02):7.821772e-02,(25:3.862812e-01,24:5.555112e-01):9.085830e-02):1.965448e-02,31:8.566760e-01):1.371376e-02):5.477239e-02,(((32:4.549166e-01,44:3.712938e+00):2.245211e-01,(34:3.644791e-01,33:6.003360e-01):2.012260e-01):8.648709e-02,(45:4.612765e-01,27:4.019888e-01):1.036181e-01):6.951740e-02):3.146062e-02):8.778253e-02,11:4.120154e-01):2.572572e-02,((12:3.712181e-01,13:5.299184e-01):1.203384e-01,((((19:3.799996e-01,18:3.306505e-01):1.563738e-01,14:4.008323e-01):8.196053e-02,(17:3.926375e-01,(16:5.543858e-01,28:7.743768e-01):3.130106e-02):9.697095e-02):3.752005e-02,15:3.051364e-01):9.603071e-02):4.164427e-02):2.598757e-02,(10:4.003664e-01,9:3.058290e-01):9.686690e-02):1.622823e-01,43:3.037688e-01):9.027445e-02,((((7:2.241517e-03,3:1.536010e-03):1.584799e-03,2:2.189575e-06):1.470962e-04,4:1.351047e-03):1.172596e-01,5:7.752909e-02):4.289671e-02):1.192252e-01,1:1.807601e-03);
   tree gen.113500 = [&U] (6:2.488753e-03,((((10:5.294595e-01,(((((42:5.734866e-01,41:4.923876e-01):1.141560e-01,(((38:1.446859e-01,37:2.713226e-01):8.993600e-02,(8:3.816364e-01,((40:1.797079e-01,39:3.317788e-01):4.530368e-02,(36:4.187037e-01,35:1.888718e-01):1.516834e-01):5.446480e-02):2.041896e-02):1.892862e-01,26:2.557641e-01):1.007023e-01):6.089546e-02,(((((22:5.431139e-01,((21:1.087394e-01,20:1.364393e-01):4.885461e-01,(30:5.318263e-01,29:3.553553e-01):3.144280e-01):3.544590e-02):3.570135e-02,(25:4.289533e-01,24:6.168779e-01):5.444915e-02):6.138026e-02,23:4.836043e-01):1.796177e-02,31:9.134198e-01):5.628924e-02,(((32:4.841235e-01,44:4.123101e+00):3.000624e-01,(34:5.046944e-01,33:8.210708e-01):1.391217e-01):1.635269e-01,(45:5.279346e-01,27:4.463960e-01):9.443047e-02):3.566203e-02):3.493604e-02):1.271965e-01,11:4.575303e-01):2.881519e-02,(13:5.884579e-01,(12:3.968248e-01,(((17:4.360117e-01,(16:6.156282e-01,28:8.599213e-01):2.347284e-02):8.976907e-02,((19:4.481931e-01,18:3.671770e-01):1.769070e-01,14:4.451118e-01):2.790550e-02):3.500159e-02,15:3.846366e-01):1.133957e-01):2.456069e-02):4.730553e-02):2.052698e-02):4.615382e-02,9:3.396136e-01):1.739947e-01,43:3.373258e-01):1.701514e-01,((((7:3.762028e-03,3:5.147311e-03):2.782260e-04,2:2.431455e-06):3.112508e-03,4:4.030124e-03):1.269907e-01,5:8.609363e-02):5.213677e-02):1.323958e-01,1:2.597880e-03);
   tree gen.114000 = [&U] (6:2.880243e-04,(((((((((((8:3.235421e-01,(38:1.289093e-01,37:2.653959e-01):5.737891e-02):2.398109e-02,((40:1.601126e-01,39:3.248534e-01):4.702850e-02,(36:3.730483e-01,35:1.682772e-01):1.370460e-01):1.392200e-01):1.809117e-01,26:2.631703e-01):8.147442e-02,((23:4.282390e-01,(((22:4.838928e-01,((21:9.688250e-02,20:1.589010e-01):4.352751e-01,(30:4.738361e-01,29:3.166074e-01):2.801428e-01):1.093874e-01):1.738614e-02,(25:3.821803e-01,24:5.496136e-01):5.300056e-02):7.116678e-02,31:7.943814e-01):4.002577e-02):1.170953e-01,(((32:4.313348e-01,44:3.673519e+00):2.673436e-01,(34:4.496626e-01,33:5.678296e-01):1.239519e-01):1.500596e-01,(45:3.617381e-01,27:3.785447e-01):8.664334e-02):2.716152e-02):1.185107e-02):1.584866e-02,(42:5.015352e-01,41:4.386977e-01):1.527730e-01):1.119502e-01,11:4.076413e-01):1.971676e-02,10:4.717274e-01):1.806784e-02,(((14:3.943397e-01,15:3.426959e-01):3.114123e-02,((19:3.993222e-01,18:3.271401e-01):1.576171e-01,(16:5.485002e-01,(28:7.661556e-01,17:3.884691e-01):2.352868e-02):6.477036e-02):4.679443e-02):6.056509e-02,(13:5.085784e-01,12:4.029416e-01):1.484468e-02):9.805647e-02):4.112121e-02,9:3.025822e-01):1.550223e-01,43:3.209159e-01):1.505265e-01,((3:2.902905e-03,(7:1.618016e-03,(2:2.491504e-03,4:2.849117e-03):3.060704e-03):2.864392e-03):7.838939e-02,5:1.526716e-01):4.854892e-02):1.427975e-01,1:7.811138e-04);
   tree gen.114500 = [&U] (6:1.290486e-03,(((((((((((8:3.620012e-01,((40:2.056095e-01,39:3.634684e-01):5.261872e-02,(36:4.173921e-01,35:1.882801e-01):1.533365e-01):8.316117e-02):5.354307e-02,(38:1.442326e-01,37:2.942373e-01):3.184342e-02):2.418774e-01,26:2.697072e-01):4.178713e-02,((23:4.791432e-01,((((30:4.672248e-01,29:5.233375e-01):3.911736e-01,((21:1.083988e-01,20:1.777894e-01):5.799029e-01,22:5.414126e-01):2.432839e-02):2.768383e-02,(25:4.276096e-01,24:5.423003e-01):5.758695e-02):9.636255e-03,31:8.888086e-01):7.355236e-02):9.910210e-02,(((32:4.826070e-01,44:4.110186e+00):2.991224e-01,(34:5.031135e-01,33:6.353268e-01):1.386860e-01):1.678970e-01,(45:3.990963e-01,27:4.235419e-01):1.209295e-01):4.565632e-02):1.038314e-02):1.773257e-02,(42:5.611521e-01,41:4.908452e-01):1.709329e-01):1.252576e-01,11:4.560971e-01):2.206047e-02,(((14:4.146146e-01,15:3.834318e-01):6.030127e-02,((19:4.467892e-01,18:3.660269e-01):2.027789e-01,((28:8.572276e-01,17:4.300603e-01):2.585109e-02,16:6.136997e-01):5.677165e-02):6.083230e-02):1.607737e-01,(13:5.368580e-01,12:4.576700e-01):4.480407e-02):4.645208e-02):2.021555e-02,10:5.278010e-01):4.600924e-02,9:2.657814e-01):1.792462e-01,43:3.590628e-01):1.684194e-01,((2:3.077659e-03,((7:6.973893e-04,3:3.467717e-03):2.051102e-03,4:6.975743e-03):5.227479e-04):1.214157e-01,5:1.406702e-01):5.431987e-02):1.393355e-01,1:1.619492e-04);
   tree gen.115000 = [&U] (6:2.809475e-03,(((9:2.481555e-01,(((((((((40:1.919740e-01,39:3.393640e-01):4.912917e-02,(36:3.523525e-01,35:2.148312e-01):1.047247e-01):5.912503e-02,(8:3.314633e-01,(38:2.473419e-01,37:2.747242e-01):1.856513e-02):2.624243e-02):2.258367e-01,26:2.518209e-01):4.958400e-02,(42:5.239379e-01,41:4.224813e-01):1.408883e-01):4.643271e-02,(((((30:4.362396e-01,29:4.886311e-01):3.652319e-01,((21:1.044623e-01,20:1.659988e-01):5.414451e-01,22:6.153288e-01):3.071720e-02):7.314732e-02,(25:3.992515e-01,24:5.063362e-01):5.376792e-02):8.094669e-02,(23:4.417302e-01,31:8.320993e-01):1.042477e-02):8.123946e-02,(((32:7.825653e-01,44:3.837608e+00):1.025438e-01,(34:4.697482e-01,33:5.931935e-01):2.556487e-01):1.511693e-01,(45:3.726292e-01,27:3.954536e-01):1.129098e-01):4.780482e-02):1.385987e-02):8.644334e-02,11:4.258498e-01):3.279883e-02,(((14:3.995159e-01,15:3.673964e-01):2.945932e-02,((19:4.171592e-01,18:3.417529e-01):1.893311e-01,((28:8.306154e-01,16:5.730007e-01):6.814091e-02,17:4.015397e-01):3.046547e-02):9.457566e-02):1.501116e-01,(13:5.012548e-01,12:4.273184e-01):4.078169e-02):4.745725e-02):4.975800e-02,10:5.230911e-01):2.970590e-02):1.673591e-01,43:3.352506e-01):1.572502e-01,((7:3.127196e-05,(2:4.994870e-03,(4:6.513128e-03,3:2.087003e-04):4.626881e-03):4.542079e-03):1.133637e-01,5:1.313413e-01):6.437527e-02):1.300952e-01,1:3.126787e-04);
   tree gen.115500 = [&U] (6:1.181299e-03,(((((((42:5.132758e-01,41:4.138838e-01):9.658523e-02,(((23:4.327410e-01,((((30:3.704222e-01,29:3.865050e-01):4.256876e-01,((21:1.023365e-01,20:1.626207e-01):5.697497e-01,22:6.028069e-01):6.621694e-02):8.907323e-02,(25:3.911268e-01,24:4.545108e-01):3.517390e-02):3.335861e-02,31:7.937486e-01):3.891544e-02):7.958624e-02,(((32:7.666401e-01,44:3.759513e+00):1.004571e-01,(34:4.601889e-01,33:6.094518e-01):2.593528e-01):4.610134e-02,(45:3.650462e-01,27:4.812487e-01):4.088668e-02):7.913791e-02):3.823230e-02,((((40:1.880673e-01,39:3.324580e-01):5.729921e-02,(36:3.451821e-01,35:2.041515e-01):8.934421e-02):4.511919e-02,(8:3.247180e-01,(38:2.423085e-01,37:2.862960e-01):3.678549e-02):3.114258e-02):1.384038e-01,26:2.466964e-01):5.525151e-02):6.060432e-02):1.074912e-01,11:4.171838e-01):2.492482e-02,(((14:3.701845e-01,15:3.599199e-01):5.576741e-02,((19:4.086700e-01,18:3.347982e-01):1.854782e-01,(17:3.933684e-01,(16:5.613401e-01,28:8.137123e-01):2.517621e-02):9.403556e-02):2.744720e-02):1.281069e-01,(13:4.910543e-01,12:4.186225e-01):3.995178e-02):4.409319e-02):3.402719e-02,(9:2.202124e-01,10:4.976248e-01):5.215750e-02):1.649139e-01,43:3.284283e-01):1.308544e-01,((2:4.613486e-03,((4:6.204299e-03,3:1.350914e-03):1.979324e-04,7:3.063558e-05):4.812745e-03):1.110568e-01,5:1.286685e-01):6.306524e-02):1.274477e-01,1:1.089006e-03);
   tree gen.116000 = [&U] (6:1.358477e-03,((((((((42:5.347643e-01,41:4.312113e-01):1.156470e-01,(((23:4.928133e-01,((((30:3.859302e-01,29:4.026862e-01):4.320920e-01,((21:1.066209e-01,20:1.694290e-01):5.936026e-01,22:6.280438e-01):1.644400e-02):5.177670e-02,(25:3.428750e-01,24:4.735391e-01):1.700941e-01):2.363777e-02,31:8.269794e-01):1.750748e-02):9.235876e-02,(((32:6.223748e-01,44:3.916907e+00):3.566698e-01,(34:4.794549e-01,33:6.349668e-01):3.107286e-01):4.388324e-02,(45:3.803291e-01,27:5.013964e-01):1.207762e-01):5.115236e-02):1.318149e-02,(((((40:1.959409e-01,39:3.463765e-01):2.398711e-02,(36:3.596334e-01,35:2.126984e-01):1.335524e-01):8.285682e-02,8:3.383125e-01):3.335193e-02,(38:2.524529e-01,37:2.982819e-01):3.794886e-02):1.441982e-01,26:2.570244e-01):5.756465e-02):9.034132e-02):1.119914e-01,11:4.346495e-01):2.596831e-02,(((14:3.856825e-01,15:3.749881e-01):6.840240e-02,((19:4.369577e-01,18:3.488147e-01):1.932434e-01,((16:5.834507e-01,17:4.098370e-01):2.990364e-02,28:8.477789e-01):9.200780e-02):2.859629e-02):1.353915e-01,(13:3.978343e-01,12:4.361484e-01):1.115205e-01):4.254694e-02):3.604198e-02,10:5.184581e-01):3.494605e-02,9:3.211082e-01):1.695701e-01,43:3.421781e-01):1.601624e-01,((((2:1.109718e-03,4:5.476896e-03):5.287659e-04,3:1.933972e-03):1.554347e-03,7:7.712641e-05):1.180362e-01,5:1.116371e-01):4.715005e-02):1.327834e-01,1:7.626564e-03);
   tree gen.116500 = [&U] (6:4.193041e-04,(((9:3.221372e-01,(((((((((30:5.341342e-01,29:3.570253e-01):4.334767e-01,((21:1.069625e-01,20:1.575187e-01):5.955048e-01,22:6.300563e-01):1.678485e-03):1.125052e-01,(25:3.439737e-01,24:4.750566e-01):1.706392e-01):3.912213e-02,(31:8.296295e-01,23:5.544302e-01):3.156456e-02):5.237358e-02,(((32:5.307174e-01,44:3.929459e+00):1.280436e-01,(34:4.809914e-01,33:6.370016e-01):2.006638e-01):1.353482e-01,(45:3.796586e-01,27:4.971034e-01):1.392216e-01):2.617560e-02):3.955448e-02,((42:4.911999e-01,41:4.325931e-01):1.925926e-01,(((8:3.290373e-01,(38:1.337106e-01,37:2.992378e-01):4.239999e-02):4.084712e-02,((40:1.965688e-01,39:3.474865e-01):4.215587e-02,(36:3.607858e-01,35:2.133800e-01):1.439466e-01):9.610356e-02):1.483741e-01,26:2.578481e-01):7.920262e-02):5.813568e-02):7.861536e-02,11:4.360423e-01):5.002635e-02,((((17:3.958135e-01,28:7.333091e-01):5.088281e-02,16:5.371274e-01):1.161091e-01,((14:3.963029e-01,15:3.761898e-01):6.362616e-02,(19:4.383579e-01,18:3.499325e-01):1.938627e-01):2.308379e-02):1.104490e-01,(13:4.826524e-01,12:3.879238e-01):1.152341e-01):3.172871e-02):3.726887e-02,10:5.201195e-01):1.859602e-02):1.642656e-01,43:3.432746e-01):1.593734e-01,((((7:1.417743e-03,3:4.213875e-04):3.949303e-03,4:1.053015e-03):3.041790e-03,2:6.907214e-04):8.831638e-02,5:1.119948e-01):3.513512e-02):1.332089e-01,1:2.570398e-03);
   tree gen.117000 = [&U] (6:1.797344e-03,((((((((((((22:5.926582e-01,((30:5.296607e-01,29:3.534524e-01):3.270852e-01,(21:1.037400e-01,20:1.559424e-01):6.099739e-01):1.512882e-02):6.612445e-02,(25:3.405315e-01,24:4.703026e-01):4.971119e-02):3.381420e-02,23:5.488819e-01):4.891051e-02,31:8.213272e-01):5.538809e-02,(((32:6.101662e-01,44:3.890136e+00):1.267623e-01,(34:4.761780e-01,33:6.306270e-01):2.759289e-01):9.084574e-02,(45:3.758592e-01,27:4.484718e-01):9.638760e-02):2.600506e-02):4.249986e-02,((42:4.683225e-01,41:4.282640e-01):1.609012e-01,(((8:3.197190e-01,(38:1.122194e-01,37:2.962432e-01):6.399540e-02):2.399588e-02,((40:2.059636e-01,39:3.440091e-01):5.858125e-02,(36:3.571754e-01,35:2.112447e-01):1.519043e-01):6.510861e-02):1.748040e-01,26:2.552677e-01):2.474675e-02):4.883569e-02):1.245004e-01,11:4.316787e-01):9.934239e-03,((((17:3.918525e-01,16:5.346120e-01):5.042952e-02,28:7.259707e-01):7.202369e-02,((19:4.339712e-01,18:3.464306e-01):1.961187e-01,(14:3.820963e-01,15:2.614954e-01):6.026218e-02):2.280768e-02):5.272431e-02,(13:4.778224e-01,12:3.840417e-01):7.157930e-02):4.486035e-02):4.382876e-02,10:5.162379e-01):4.791169e-02,9:3.523841e-01):1.776235e-01,43:3.398394e-01):1.577785e-01,((4:6.749227e-03,((2:5.403900e-04,7:1.498379e-03):1.934167e-04,3:4.171705e-04):4.270960e-03):8.781321e-02,5:1.108741e-01):9.111828e-02):1.624186e-01,1:2.729008e-03);
   tree gen.117500 = [&U] (((((3:3.669981e-03,7:2.137741e-04):1.069788e-03,(2:1.691220e-04,4:6.646421e-04):1.354397e-03):1.195024e-01,5:8.111630e-02):6.989937e-02,(((((11:3.970618e-01,(((((34:5.606005e-01,33:5.412372e-01):3.051225e-01,(32:6.369827e-01,44:4.052798e+00):5.879443e-02):7.292713e-02,(27:5.139723e-01,45:4.402794e-01):2.012003e-01):2.652540e-02,((((((20:1.110593e-01,21:1.633472e-01):4.476766e-01,22:4.436901e-01):9.904145e-02,(24:4.140474e-01,(30:3.556054e-01,29:3.342610e-01):3.991267e-01):1.412420e-01):1.053195e-03,25:4.405389e-01):5.410015e-02,31:8.811065e-01):3.227214e-02,23:4.257183e-01):2.418408e-02):1.786695e-02,((((8:3.005697e-01,(38:1.542990e-01,37:2.285945e-01):4.804113e-02):4.739409e-02,((36:3.776737e-01,35:1.925490e-01):1.347967e-01,(40:2.180829e-01,39:2.877754e-01):1.375177e-02):1.335905e-01):2.131369e-01,26:3.065149e-01):8.674684e-02,(42:5.245911e-01,41:4.102026e-01):1.128742e-01):3.759583e-02):7.964166e-02):5.692209e-02,((((19:3.779213e-01,18:3.168831e-01):1.727582e-01,((16:4.777950e-01,28:7.692305e-01):6.302472e-02,17:4.242873e-01):6.145464e-02):6.748365e-02,(14:4.562564e-01,15:2.656116e-01):6.722942e-02):6.200579e-02,(13:3.878051e-01,12:4.574060e-01):8.363583e-02):4.744250e-02):4.128060e-02,9:2.958711e-01):1.103413e-02,10:4.785716e-01):1.238448e-01,43:3.452135e-01):1.287842e-01):1.380930e-01,6:1.616361e-03,1:5.666036e-03);
   tree gen.118000 = [&U] ((((((2:6.716944e-05,7:2.244868e-04):1.486112e-03,3:1.338212e-03):4.348606e-04,4:8.728581e-03):1.398553e-01,5:1.093500e-01):6.259774e-02,((((11:4.169594e-01,((42:5.508795e-01,41:4.307587e-01):1.185305e-01,(((((8:3.203116e-01,38:1.596186e-01):5.098166e-02,37:2.400498e-01):1.880859e-02,((36:3.965997e-01,35:2.021980e-01):1.415517e-01,(40:2.290115e-01,39:3.021964e-01):7.036018e-02):7.779420e-02):2.516579e-01,26:3.380496e-01):1.177696e-01,((((34:5.886934e-01,33:5.683598e-01):2.641103e-01,(32:6.689032e-01,44:4.255892e+00):1.555984e-01):1.159868e-01,(27:5.397285e-01,45:4.623427e-01):5.557254e-02):2.785465e-02,(((((20:1.166247e-01,21:1.650743e-01):4.701106e-01,22:4.659244e-01):8.008782e-02,((24:4.773018e-01,(30:4.457000e-01,29:4.238802e-01):4.191278e-01):1.483200e-01,25:4.626152e-01):8.577405e-03):2.574238e-02,31:9.168368e-01):2.065120e-02,23:4.308988e-01):4.678484e-02):2.226214e-02):3.947983e-02):8.363267e-02):5.977458e-02,((((19:3.968597e-01,18:3.327628e-01):1.768174e-01,(14:4.791203e-01,15:2.789220e-01):7.059843e-02):4.833081e-02,((28:7.762430e-01,16:4.962696e-01):4.344059e-02,17:4.455492e-01):6.457866e-02):6.511303e-02,(13:4.072388e-01,12:4.803276e-01):1.312146e-01):4.981994e-02):4.114869e-02,(10:4.192864e-01,9:3.106978e-01):4.436899e-02):1.338346e-01,43:3.454923e-01):1.714238e-01):1.450131e-01,6:4.281696e-03,1:3.280375e-04);
   tree gen.118500 = [&U] (((((3:1.885848e-03,4:2.665187e-03):1.897202e-03,(7:3.139331e-04,2:3.942397e-04):8.388086e-04):1.333923e-01,5:1.296166e-01):6.295967e-02,(((10:5.247382e-01,9:2.990793e-01):6.013987e-02,((11:4.160373e-01,((42:5.634007e-01,41:4.405496e-01):1.212247e-01,((((8:3.269610e-01,((36:3.773908e-01,35:1.676965e-01):1.762241e-01,(40:2.342168e-01,39:3.090652e-01):7.195943e-02):7.956243e-02):7.179738e-02,(37:2.330128e-01,38:1.668376e-01):4.868157e-02):3.048673e-01,26:3.457333e-01):1.204465e-01,((((34:6.020741e-01,33:5.812783e-01):2.701134e-01,(32:7.570117e-01,44:4.352627e+00):7.512459e-02):9.120890e-02,(27:4.540792e-01,45:4.728515e-01):5.683568e-02):5.404832e-02,((((((20:1.489842e-01,21:1.835404e-01):4.807960e-01,22:4.932465e-01):6.319135e-02,25:4.703542e-01):3.717193e-02,(24:3.767386e-01,(30:4.372385e-01,29:4.443415e-01):3.926042e-01):1.307467e-01):5.565535e-02,31:8.880860e-01):4.917838e-02,23:4.406929e-01):7.271215e-02):2.276815e-02):4.037719e-02):9.549825e-02):1.918579e-02,(((14:4.900105e-01,15:2.852618e-01):7.220310e-02,(((28:7.938867e-01,16:4.720743e-01):1.084116e-02,17:4.556764e-01):3.829427e-02,(19:4.058802e-01,18:3.403263e-01):1.808364e-01):4.819616e-02):8.178464e-02,(13:4.107818e-01,12:5.402177e-01):1.267161e-01):6.942507e-02):4.302371e-02):1.581604e-01,43:3.533452e-01):1.753202e-01):1.483092e-01,6:4.506196e-03,1:2.606122e-04);
   tree gen.119000 = [&U] ((((((4:4.322137e-03,2:6.568469e-05):9.397672e-04,3:3.627459e-03):9.282502e-04,7:4.808497e-04):1.308553e-01,5:1.060162e-01):4.248148e-02,((9:2.919148e-01,(10:5.222481e-01,((11:4.288785e-01,((((((34:5.776511e-01,33:5.576988e-01):2.591563e-01,(32:6.935681e-01,44:4.176063e+00):5.979390e-02):1.094380e-01,(27:4.356596e-01,45:3.608551e-01):1.490449e-01):6.622680e-02,((((((20:1.445109e-01,21:1.760951e-01):4.612926e-01,22:4.732380e-01):8.056069e-02,25:4.512743e-01):4.633157e-02,(24:3.614563e-01,(30:4.195020e-01,29:4.263168e-01):3.766783e-01):2.021261e-01):5.846819e-02,23:4.228162e-01):1.064921e-02,31:8.520609e-01):1.046284e-01):7.703506e-03,(((8:2.915681e-01,((36:3.620820e-01,35:2.568794e-01):9.947237e-02,(40:2.247158e-01,39:2.965280e-01):5.549393e-02):4.168932e-02):5.219921e-02,(37:3.363072e-01,38:1.600698e-01):4.670681e-02):2.763263e-01,26:3.317087e-01):1.155606e-01):3.145192e-02,(42:5.405465e-01,41:4.226788e-01):1.163072e-01):6.265962e-02):4.697354e-02,(((14:4.701333e-01,15:2.736902e-01):1.490824e-01,(17:4.360212e-01,((28:7.616828e-01,16:4.529557e-01):5.184499e-02,(19:3.894157e-01,18:3.265210e-01):1.688309e-01):2.062805e-02):8.412076e-02):7.846706e-02,(13:4.311470e-01,12:5.183039e-01):3.103387e-02):6.660885e-02):3.934127e-02):5.891241e-02):1.517446e-01,43:3.390118e-01):1.682084e-01):1.422930e-01,6:2.356504e-03,1:3.222904e-04);
   tree gen.119500 = [&U] ((((7:4.909075e-04,(2:6.071262e-05,(3:2.135104e-04,4:7.664947e-03):7.653142e-04):4.153175e-03):1.280446e-01,5:1.197526e-01):4.057970e-02,(((9:2.788465e-01,((11:4.096788e-01,((((((34:5.517912e-01,33:5.327322e-01):2.475546e-01,(32:6.625189e-01,44:3.989112e+00):3.161740e-02):1.247550e-01,(27:3.847278e-01,45:3.904696e-01):6.422079e-02):3.506649e-02,(23:4.038879e-01,(((((20:1.380415e-01,21:1.682118e-01):4.406417e-01,22:5.105089e-01):7.605750e-02,25:4.310720e-01):9.775129e-03,(24:3.452748e-01,(30:3.810121e-01,29:3.362196e-01):3.106059e-01):1.930774e-01):6.272501e-02,31:7.799389e-01):7.778837e-02):4.941440e-02):8.960782e-03,(((8:2.799547e-01,((36:4.039483e-01,35:3.098973e-01):9.131593e-02,(40:2.146559e-01,39:2.832533e-01):5.300961e-02):9.092972e-02):4.906633e-02,(37:3.196157e-01,38:1.529039e-01):3.872215e-02):1.265077e-01,26:3.168590e-01):1.116077e-01):1.349420e-02,(42:5.163476e-01,41:4.108924e-01):1.275657e-01):9.043682e-02):2.897376e-02,(((14:4.490867e-01,15:2.614378e-01):8.255569e-02,((19:4.235009e-01,18:3.886127e-01):1.834404e-01,((16:4.965917e-01,28:7.275843e-01):1.542434e-01,17:4.403183e-01):1.813023e-01):6.860413e-02):1.335213e-01,(13:4.118457e-01,12:5.018934e-01):7.442130e-02):5.888969e-02):5.996239e-03):5.714674e-02,10:4.988685e-01):1.518521e-01,43:3.238351e-01):1.556776e-01):1.359230e-01,6:2.306839e-03,1:4.311915e-03);
   tree gen.120000 = [&U] (((5:9.291903e-02,(7:1.567615e-03,((4:2.041855e-04,3:4.914442e-04):3.062589e-03,2:3.087404e-04):5.624825e-04):1.022823e-01):9.001531e-02,(43:3.105356e-01,((10:4.383444e-01,9:2.288060e-01):5.068533e-02,(((((26:2.929298e-01,(((40:2.068801e-01,39:3.113911e-01):2.989045e-02,(36:3.958604e-01,35:1.873749e-01):1.298619e-01):8.167756e-02,(8:2.308620e-01,(37:2.888208e-01,38:1.644322e-01):5.508827e-02):5.294193e-02):1.571002e-01):8.064582e-02,(42:4.593423e-01,41:4.887695e-01):1.047815e-01):1.140235e-01,(((45:4.061927e-01,27:4.903920e-01):4.233460e-02,((33:6.951001e-01,34:4.861596e-01):2.825403e-01,(32:4.260163e-01,44:3.702547e+00):2.446153e-01):1.383764e-01):3.453486e-02,(23:4.729495e-01,((24:4.160807e-01,31:7.447609e-01):1.025501e-01,((25:3.827165e-01,22:5.021689e-01):3.595036e-02,((20:1.713939e-01,21:1.435810e-01):5.265888e-01,(29:3.899841e-01,30:5.616373e-01):1.997124e-01):1.440506e-01):2.173842e-02):7.479008e-02):9.310079e-03):3.981326e-02):5.367165e-02,11:3.980837e-01):5.465862e-02,((13:3.920872e-01,12:4.925305e-01):4.332349e-02,(((18:3.279222e-01,19:4.360955e-01):1.919873e-01,((28:8.633813e-01,16:5.619392e-01):2.358410e-02,17:4.259391e-01):8.556730e-02):5.253212e-02,(15:3.228931e-01,14:5.408790e-01):7.219528e-02):1.249195e-01):2.800384e-02):2.219489e-02):1.965512e-01):1.480540e-01):1.617808e-01,6:3.108250e-03,1:8.005049e-04);
   tree gen.120500 = [&U] (((5:1.210234e-01,((7:5.478674e-04,(3:1.990125e-03,2:1.140951e-04):1.199091e-03):1.597036e-03,4:2.147796e-04):1.230526e-01):8.105805e-02,(43:3.266477e-01,(9:2.407910e-01,(10:4.820735e-01,(((((26:3.081285e-01,((((40:1.840774e-01,39:3.802608e-01):5.658431e-02,(36:3.767175e-01,35:1.940493e-01):9.182085e-02):7.900160e-02,8:2.468714e-01):6.903683e-02,(37:3.038062e-01,38:1.729638e-01):5.794652e-02):2.072990e-01):8.483012e-02,(((45:4.272680e-01,27:5.158360e-01):3.509012e-02,((33:8.170645e-01,34:5.113839e-01):1.826198e-01,(32:5.707998e-01,44:4.193731e+00):2.551496e-01):1.455560e-01):3.632669e-02,(23:5.965632e-01,(((25:4.025737e-01,22:5.282239e-01):5.788617e-02,(24:4.418131e-01,31:7.834027e-01):1.510284e-01):1.710006e-02,((20:1.832858e-01,21:1.070195e-01):5.539108e-01,(29:4.381241e-01,30:5.907778e-01):2.354862e-01):1.428779e-01):7.867056e-02):8.276991e-02):4.187897e-02):3.828614e-02,(42:4.831753e-01,41:4.272324e-01):1.102181e-01):1.124775e-01,11:4.187383e-01):1.116753e-02,((13:4.735568e-01,12:5.180854e-01):8.306756e-02,(((17:4.921332e-01,16:5.070579e-01):6.645832e-02,(28:8.682359e-01,(18:3.474260e-01,19:4.587223e-01):2.252965e-01):4.294486e-02):5.937154e-02,(15:2.752479e-01,14:5.689424e-01):7.594113e-02):1.300777e-01):4.399093e-02):2.334647e-02):6.490108e-02):2.067492e-01):1.653319e-01):1.286232e-01,6:1.393540e-03,1:4.027903e-04);
   tree gen.121000 = [&U] (((5:1.150735e-01,(((3:5.937630e-05,7:7.402202e-04):2.721908e-03,2:1.874424e-03):2.602268e-03,4:3.413227e-03):1.049907e-01):8.331546e-02,(43:3.033860e-01,((9:2.236434e-01,10:4.534082e-01):6.161869e-02,((((26:2.861856e-01,((8:2.225556e-01,(37:2.821712e-01,38:1.606464e-01):5.381995e-02):3.159505e-02,((40:1.709686e-01,39:3.431388e-01):5.017515e-02,(36:3.498902e-01,35:1.802304e-01):8.528197e-02):6.272270e-02):1.778164e-01):9.596621e-02,((((45:3.968408e-01,27:4.791015e-01):1.265779e-01,((33:7.588785e-01,34:4.749665e-01):1.696148e-01,(32:5.800261e-01,44:3.895081e+00):2.369795e-01):1.351905e-01):2.806031e-02,(((25:3.739051e-01,22:4.906072e-01):5.376390e-02,(24:4.103501e-01,31:7.276139e-01):7.471035e-02):1.046904e-02,((20:1.702334e-01,21:1.009208e-01):5.258673e-01,(29:4.069238e-01,30:5.487064e-01):2.187164e-01):9.092501e-02):7.306816e-02):1.740800e-02,(23:5.540835e-01,(42:4.487667e-01,41:4.812701e-01):1.023691e-01):3.480880e-02):9.372518e-03):1.072738e-01,11:3.881064e-01):4.208799e-02,((13:4.398332e-01,12:4.811907e-01):9.870174e-02,((((16:4.709485e-01,28:7.959329e-01):6.414763e-02,17:4.957192e-01):5.861022e-02,(18:3.226846e-01,19:4.260551e-01):2.092523e-01):1.597856e-02,(15:3.228181e-01,14:5.284261e-01):5.078348e-02):1.024699e-01):3.473061e-02):4.598599e-02):2.012748e-01):1.535580e-01):1.060506e-01,6:5.707359e-03,1:4.082432e-04);
   tree gen.121500 = [&U] (((((2:4.403496e-03,(7:4.569481e-04,4:3.176806e-03):1.379473e-05):6.674264e-04,3:1.824565e-03):1.276253e-01,5:1.160841e-01):6.315411e-02,(((10:4.046519e-01,((11:4.319178e-01,(((((8:2.732778e-01,(37:2.152833e-01,38:1.794767e-01):4.695016e-02):3.833955e-02,((36:3.164319e-01,35:2.060328e-01):1.767204e-01,(40:1.931201e-01,39:2.892484e-01):8.363219e-02):4.854331e-02):1.795226e-01,26:2.977413e-01):7.135546e-02,(42:5.386975e-01,41:4.797439e-01):1.289689e-01):3.901637e-02,((((34:3.861779e-01,33:7.269772e-01):2.312158e-01,(32:4.892134e-01,44:4.110982e+00):2.784888e-01):1.055363e-01,(27:3.729071e-01,45:3.963521e-01):1.353940e-01):1.635987e-02,(23:4.285495e-01,((24:4.513666e-01,(30:4.066235e-01,29:4.252676e-01):3.328223e-01):9.755999e-02,((31:8.264778e-01,(20:7.829753e-02,21:1.643277e-01):4.745321e-01):1.090034e-01,(22:4.976628e-01,25:5.312715e-01):1.661730e-02):1.172211e-02):8.139231e-02):7.084023e-02):2.076038e-02):7.766316e-02):3.438644e-02,((((19:3.318877e-01,18:3.914285e-01):2.194448e-01,(14:4.628066e-01,15:3.306883e-01):8.584174e-02):4.006710e-02,(16:4.399846e-01,(28:8.741652e-01,17:4.742386e-01):7.018504e-04):1.577536e-01):9.419454e-02,(13:4.478699e-01,12:3.774214e-01):1.263328e-01):4.792052e-02):3.419365e-02):4.151147e-02,9:2.993418e-01):1.554179e-01,43:3.680941e-01):1.751332e-01):1.350436e-01,6:1.299249e-03,1:1.656881e-04);
   tree gen.122000 = [&U] ((((3:1.806946e-03,(7:4.418262e-04,(4:5.879299e-03,2:5.336907e-03):1.356683e-04):1.443681e-03):1.276870e-01,5:1.097277e-01):7.005259e-02,((10:4.037546e-01,(((11:4.309601e-01,(((((8:2.675003e-01,(37:3.501831e-01,38:1.432547e-01):4.863864e-02):3.772210e-02,((36:3.157302e-01,35:1.755310e-01):1.763285e-01,(40:1.926919e-01,39:2.886070e-01):7.739362e-02):4.843566e-02):2.030013e-01,26:2.970810e-01):7.119723e-02,(42:5.375030e-01,41:4.786801e-01):1.257289e-01):3.082195e-02,((((34:5.734530e-01,33:7.253651e-01):1.720918e-01,(32:4.918953e-01,44:4.101866e+00):2.628517e-01):1.053023e-01,(27:3.720801e-01,45:3.954732e-01):7.120100e-02):7.892863e-02,(23:4.275992e-01,((24:4.503657e-01,(30:4.057218e-01,29:4.243246e-01):3.320843e-01):1.048292e-01,((31:8.664600e-01,(20:7.812390e-02,21:1.639633e-01):4.734799e-01):1.087617e-01,(22:6.799200e-01,25:5.300934e-01):1.655278e-02):6.283779e-02):7.785012e-02):5.431855e-02):1.237348e-02):1.244944e-01):1.494140e-02,((((14:4.638436e-01,15:3.299550e-01):3.205885e-02,(19:3.359715e-01,18:3.905605e-01):1.584984e-01):7.290690e-03,((28:7.953249e-01,16:4.445971e-01):1.267977e-01,17:4.888483e-01):1.574038e-01):9.451796e-02,(13:4.216490e-01,12:3.765844e-01):1.169525e-01):4.781426e-02):3.775697e-02,9:3.287201e-01):4.124927e-02):1.987145e-01,43:3.672778e-01):1.298044e-01):1.734942e-01,6:1.296368e-03,1:1.645164e-04);
   tree gen.122500 = [&U] (6:1.273807e-03,((5:1.424960e-01,((2:2.884231e-03,7:2.516542e-03):1.875038e-03,(4:2.748894e-03,3:1.841599e-04):1.350489e-05):1.089379e-01):5.721729e-02,(((((12:4.235589e-01,13:4.006687e-01):7.795498e-02,((((17:4.648611e-01,16:5.209345e-01):2.206479e-02,28:6.676483e-01):3.401686e-02,(19:3.825708e-01,18:3.495426e-01):2.475015e-01):8.865321e-02,(15:3.194987e-01,14:3.639838e-01):1.042420e-01):8.129352e-02):3.982633e-02,(11:4.597407e-01,((23:5.496184e-01,(((((21:1.704347e-01,20:1.301984e-01):5.427143e-01,(29:3.556846e-01,30:5.265600e-01):3.526165e-01):1.717374e-02,22:6.051621e-01):6.344145e-02,(25:3.803303e-01,24:4.886669e-01):8.691189e-02):5.985966e-02,(((32:9.327657e-01,44:4.361875e+00):8.963406e-02,(45:4.014127e-01,27:3.477970e-01):7.582750e-02):4.741119e-02,31:7.227789e-01):2.615337e-02):4.052985e-02):1.241878e-02,((34:3.932664e-01,33:6.670056e-01):3.400874e-01,((42:4.876804e-01,41:4.685352e-01):1.027322e-01,(26:3.247582e-01,((38:1.494751e-01,37:3.420237e-01):7.035909e-02,(8:2.749035e-01,((40:2.073092e-01,39:3.278363e-01):7.367457e-02,(36:3.929633e-01,35:1.678297e-01):1.096062e-01):9.605183e-02):2.260907e-02):2.007039e-01):9.798366e-02):4.932284e-04):1.159419e-02):1.328070e-01):3.421608e-02):2.152355e-02,(10:4.216196e-01,9:2.305331e-01):4.541965e-02):2.078673e-01,43:3.422515e-01):1.468481e-01):1.255269e-01,1:5.084587e-03);
   tree gen.123000 = [&U] (6:1.563759e-03,((((((31:9.588623e-01,(((26:2.955046e-01,((((36:3.720746e-01,35:2.098349e-01):1.143981e-01,(40:1.864909e-01,39:3.443390e-01):5.532590e-02):5.030515e-02,8:4.187093e-01):2.403928e-02,(38:1.673769e-01,37:2.518132e-01):7.851384e-02):1.499004e-01):9.291371e-02,((((44:4.250529e+00,32:7.648280e-01):1.359563e-02,(34:4.509917e-01,33:7.648785e-01):1.800593e-01):8.572545e-02,(45:4.329200e-01,27:4.166662e-01):1.141142e-01):3.854582e-02,(((25:4.441440e-01,24:4.393268e-01):6.830074e-02,(22:5.421388e-01,((21:1.357806e-01,20:1.570413e-01):5.699573e-01,(30:3.955118e-01,29:4.077776e-01):3.090184e-01):6.748850e-02):6.482216e-02):8.483218e-02,23:5.391808e-01):5.659452e-03):3.766885e-02):3.174916e-02,(42:5.693488e-01,41:4.976003e-01):1.243103e-01):3.788842e-02):7.301058e-02,11:4.381254e-01):6.641420e-02,(((14:3.022717e-01,15:2.244256e-01):6.697334e-02,(((28:7.080298e-01,16:5.983807e-01):9.813956e-03,17:4.918208e-01):7.958522e-02,(19:4.769245e-01,18:3.453441e-01):2.615444e-01):3.827235e-02):1.404519e-01,(13:4.102885e-01,12:4.643753e-01):5.470506e-02):4.729323e-02):1.103888e-02,(10:5.716687e-01,9:3.113591e-01):4.362032e-02):1.619878e-01,43:2.934592e-01):1.457506e-01,((4:3.673028e-03,(7:2.996944e-03,(3:1.376410e-03,2:6.368974e-04):3.137911e-03):3.932468e-03):1.144142e-01,5:1.465414e-01):7.199195e-02):1.600058e-01,1:4.685413e-03);
   tree gen.123500 = [&U] (((((4:2.109069e-03,(2:3.984681e-03,3:3.615632e-03):7.926968e-03):4.673706e-04,7:2.085021e-03):1.302216e-01,5:1.316587e-01):6.456441e-02,(((9:3.271483e-01,10:4.195303e-01):3.783268e-02,((11:4.230605e-01,(((((8:3.168100e-01,(37:2.589451e-01,38:1.774188e-01):4.857003e-02):3.774813e-02,((36:3.099428e-01,35:2.674806e-01):1.497046e-01,(40:2.010350e-01,39:2.833168e-01):1.070203e-02):4.512330e-02):1.741089e-01,26:3.057062e-01):4.931278e-02,(42:5.609056e-01,41:4.699057e-01):1.234243e-01):7.014293e-02,((((34:4.027649e-01,33:7.120690e-01):2.738481e-01,(32:4.828788e-01,44:4.026678e+00):2.662479e-01):1.481427e-01,(27:5.157590e-01,45:3.666409e-01):3.818805e-02):5.800718e-02,(23:4.418609e-01,((24:5.020419e-01,(30:4.268366e-01,29:4.140244e-01):3.259971e-01):6.416907e-02,((31:7.799793e-01,(20:7.669187e-02,21:1.403899e-01):6.134372e-01):7.430441e-02,(25:5.189849e-01,22:6.179615e-01):3.897595e-02):2.866547e-02):8.218565e-02):7.121771e-02):4.345702e-02):1.045023e-01):4.627011e-02,((((28:7.643854e-01,16:5.194272e-01):6.992872e-02,17:4.891099e-01):6.583232e-02,((19:4.768429e-01,18:3.693930e-01):2.237148e-01,(14:4.724944e-01,15:3.239068e-01):9.157892e-02):1.503504e-02):1.684334e-01,(13:4.139201e-01,12:4.804509e-01):6.140092e-02):3.289880e-02):5.501742e-02):1.868379e-01,43:3.018436e-01):1.668689e-01):1.181861e-01,6:8.199948e-04,1:6.374660e-03);
   tree gen.124000 = [&U] (6:1.394822e-03,(((((((31:9.465117e-01,(((((25:4.878412e-01,24:4.336681e-01):7.574534e-02,(((21:1.360524e-01,20:1.757892e-01):5.590311e-01,(30:5.235677e-01,29:4.025253e-01):4.350366e-01):3.811437e-02,22:5.351558e-01):1.128729e-01):7.916480e-02,(((34:3.240093e-01,33:7.321791e-01):2.364077e-01,(44:3.428077e+00,32:4.353619e-01):3.214433e-01):1.173809e-01,(45:4.635817e-01,27:4.972694e-01):7.976812e-02):5.872813e-02):2.238093e-02,23:5.322359e-01):7.560333e-03,((26:3.002595e-01,((38:1.652210e-01,37:2.485698e-01):1.060697e-01,(8:3.545073e-01,((36:3.745074e-01,35:2.071321e-01):1.606364e-01,(40:3.142802e-01,39:3.045791e-01):5.917313e-02):4.174824e-02):3.313205e-02):1.550330e-01):1.058696e-01,(42:5.620153e-01,41:4.911910e-01):1.227091e-01):3.478877e-02):5.788802e-02):7.483059e-02,11:4.324822e-01):3.062108e-02,(((14:3.615369e-01,15:2.215349e-01):8.513560e-02,((19:4.729383e-01,18:2.808206e-01):2.292704e-01,((28:6.989100e-01,16:5.680499e-01):7.925844e-02,17:4.854860e-01):5.808978e-02):1.023635e-01):1.057251e-01,(13:3.786692e-01,12:4.583940e-01):9.417794e-02):2.024426e-02):4.141906e-02,10:6.033541e-01):4.461497e-02,9:3.073487e-01):1.160449e-01,43:3.893395e-01):1.438732e-01,((((3:2.459570e-03,2:1.362428e-02):7.246573e-04,7:4.274754e-03):2.243351e-03,4:1.031818e-02):9.289125e-02,5:1.305172e-01):8.024257e-02):1.870394e-01,1:3.077742e-03);
   tree gen.124500 = [&U] (6:1.697954e-03,(((((((31:9.025178e-01,(((26:2.863034e-01,((38:2.078540e-01,37:2.370162e-01):7.412423e-02,(8:3.256670e-01,((36:3.606140e-01,35:1.975046e-01):1.531700e-01,(40:2.698752e-01,39:2.904222e-01):4.632921e-02):3.980778e-02):2.811591e-02):1.478271e-01):1.178754e-01,(23:5.074975e-01,(((25:4.651663e-01,24:4.135112e-01):1.192338e-01,((30:4.992323e-01,29:3.838159e-01):4.148161e-01,((21:1.283574e-01,20:1.676185e-01):5.210398e-01,22:5.102818e-01):8.510130e-02):8.138836e-02):4.691153e-02,(((34:3.892659e-01,33:7.125673e-01):2.254195e-01,(44:3.368030e+00,32:4.151262e-01):3.065026e-01):1.350015e-01,(45:4.420344e-01,27:4.741563e-01):7.606050e-02):5.599844e-02):3.679513e-02):2.420990e-02):3.296599e-02,(42:5.358928e-01,41:4.683604e-01):1.170056e-01):8.166700e-03):9.070610e-02,11:4.123804e-01):1.756721e-02,(((14:3.447326e-01,15:2.505670e-01):8.450597e-02,((19:4.043624e-01,18:2.677680e-01):2.186139e-01,(28:7.920283e-01,(16:5.416469e-01,17:4.629206e-01):1.717984e-02):4.318111e-02):9.760568e-02):1.008110e-01,(13:3.912485e-01,12:4.370878e-01):8.980054e-02):5.515545e-02):2.207421e-02,9:2.986036e-01):4.043077e-02,10:4.893202e-01):1.285019e-01,43:3.712430e-01):1.380964e-01,((3:1.606424e-04,((7:3.984233e-03,2:7.993190e-03):1.445512e-03,4:1.655777e-02):2.734770e-03):1.371843e-01,5:1.244508e-01):7.193644e-02):1.783458e-01,1:1.344603e-04);
   tree gen.125000 = [&U] (6:5.162235e-04,((((((((31:8.786053e-01,((26:2.787178e-01,((38:1.870276e-01,37:2.307364e-01):7.216029e-02,(8:3.170383e-01,((36:3.817576e-01,35:1.747986e-01):1.400480e-01,(40:2.541796e-01,39:2.827274e-01):6.581609e-02):6.925371e-02):2.737097e-02):1.439104e-01):1.147522e-01,(23:4.940512e-01,((((34:5.574151e-01,33:6.936876e-01):2.219096e-01,(44:3.278793e+00,32:4.041273e-01):2.983817e-01):1.348931e-01,(45:4.303226e-01,27:4.615934e-01):7.404525e-02):5.538782e-02,((25:4.528416e-01,24:4.025551e-01):1.259907e-01,(22:4.967617e-01,((21:1.945709e-01,20:1.016516e-01):4.555698e-01,(30:4.860050e-01,29:4.353866e-01):3.012138e-01):3.781779e-02):8.520259e-02):4.782053e-02):1.948471e-02):1.970929e-02):3.209255e-02):1.020413e-02,(42:5.329715e-01,41:4.559511e-01):1.090839e-01):8.751431e-02,11:4.014543e-01):1.710176e-02,(((14:3.355989e-01,15:2.439281e-01):4.227503e-02,((19:3.454224e-01,18:2.606734e-01):2.128217e-01,((16:5.272958e-01,28:7.710433e-01):1.720695e-02,17:4.506553e-01):1.204397e-01):1.146834e-01):1.129918e-01,(13:3.554035e-01,12:4.255070e-01):7.978863e-02):5.369410e-02):2.148934e-02,10:4.573676e-01):5.030747e-02,9:2.906920e-01):2.377605e-01,43:3.614068e-01):1.658255e-01,((3:5.504556e-04,((4:7.276762e-03,2:7.493408e-03):1.858375e-04,7:3.780246e-03):6.798387e-04):1.345681e-01,5:1.123311e-01):7.367103e-02):1.669425e-01,1:7.835232e-05);
   tree gen.125500 = [&U] (6:6.829754e-04,(((((((31:8.845445e-01,(42:5.365743e-01,41:4.590332e-01):1.566453e-01):4.305001e-02,((26:2.806018e-01,(((38:1.909351e-01,37:2.322961e-01):7.036451e-02,8:3.318565e-01):2.565545e-02,((36:3.843382e-01,35:2.062425e-01):1.409947e-01,(40:2.558978e-01,39:2.846386e-01):5.977705e-02):5.164066e-02):1.794379e-01):1.157214e-01,(23:4.973909e-01,((((34:5.039315e-01,33:6.983768e-01):2.515136e-01,(44:3.300957e+00,32:4.068591e-01):3.003987e-01):1.244220e-01,(45:4.457225e-01,27:4.647136e-01):1.389773e-01):6.558822e-02,((25:4.559027e-01,24:3.909751e-01):1.268423e-01,(((21:2.088218e-01,20:1.023387e-01):5.302774e-01,22:4.757841e-01):6.507916e-02,(30:4.892903e-01,29:4.383297e-01):3.222743e-01):6.940240e-02):5.488689e-02):4.840225e-03):1.984252e-02):3.230949e-02):8.810589e-02,11:4.041680e-01):2.481111e-02,(((14:3.378674e-01,15:2.455770e-01):4.256080e-02,(17:4.576295e-01,((19:3.798745e-01,18:2.824984e-01):1.695656e-01,(28:7.762554e-01,16:4.776248e-01):1.663094e-02):6.950140e-02):4.737558e-02):1.137556e-01,(13:3.578059e-01,12:4.283833e-01):8.032798e-02):5.890476e-02):3.442052e-02,(10:4.436727e-01,9:1.984725e-01):3.029418e-02):1.469027e-01,43:3.638498e-01):1.669465e-01,((2:2.603347e-04,(7:3.805800e-03,(3:7.492542e-03,4:3.158480e-03):1.037206e-04):1.281661e-03):1.351427e-01,5:1.130904e-01):2.817033e-02):1.680709e-01,1:4.609533e-04);
   tree gen.126000 = [&U] (6:2.533552e-03,((((10:4.211222e-01,9:2.326827e-01):4.632911e-02,(((((26:3.288548e-01,((8:3.555494e-01,((36:4.117780e-01,35:1.781349e-01):1.107169e-01,(40:2.202507e-01,39:3.049604e-01):4.465385e-02):8.699785e-02):2.114704e-02,(38:2.045669e-01,37:2.488809e-01):7.538819e-02):1.831159e-01):1.041495e-01,(((((34:5.399098e-01,33:7.632343e-01):1.575858e-01,(44:4.342492e+00,32:6.946285e-01):2.184033e-01):1.333051e-01,(45:4.775449e-01,27:4.058670e-01):1.488996e-01):7.027090e-02,(31:9.917648e-01,((25:4.884519e-01,24:4.188888e-01):6.429603e-02,(((21:2.237306e-01,20:1.294264e-01):5.502158e-01,(30:5.242232e-01,29:4.696243e-01):3.452831e-01):6.972549e-02,22:5.056943e-01):7.435739e-02):4.193947e-02):5.160173e-03):3.217517e-02,23:5.329021e-01):3.469791e-02):1.193633e-02,(42:5.748830e-01,41:4.918059e-01):1.709784e-01):9.637570e-02,11:4.330236e-01):3.301209e-02,(((14:3.619895e-01,15:2.631100e-01):4.559943e-02,((19:4.121041e-01,18:3.026674e-01):2.001659e-01,(17:4.903020e-01,(28:8.316762e-01,16:5.257660e-01):4.028110e-02):7.037850e-02):5.075796e-02):1.218771e-01,(13:3.833515e-01,12:4.589678e-01):1.569239e-01):4.200015e-02):3.168649e-02):1.866403e-01,43:3.898269e-01):1.875643e-01,((((7:6.173676e-05,2:2.789213e-04):4.608345e-03,4:6.983103e-03):2.069188e-03,3:9.090611e-04):1.447913e-01,5:1.211645e-01):5.336758e-02):1.628646e-01,1:6.151003e-04);
   tree gen.126500 = [&U] (6:6.714602e-03,((5:1.008481e-01,((7:6.641693e-03,3:9.334468e-05):7.848199e-04,(4:1.583735e-03,2:1.899607e-03):3.959755e-05):1.306767e-01):3.567227e-02,(((((12:4.316748e-01,13:3.769225e-01):9.646174e-02,(((19:4.790805e-01,18:3.191680e-01):2.305821e-01,((16:3.892063e-01,28:6.874663e-01):1.106632e-01,17:4.768621e-01):9.536825e-02):6.426119e-02,(15:2.497015e-01,14:3.682398e-01):5.071617e-02):1.044971e-01):7.788302e-02,(11:3.905142e-01,(((34:4.460050e-01,33:6.331830e-01):3.098817e-01,((42:8.113387e-01,41:5.058865e-01):1.001449e-01,(26:2.998812e-01,((8:2.583391e-01,(38:1.636430e-01,37:2.944881e-01):2.486734e-02):8.032227e-02,(39:3.052460e-01,((36:3.476268e-01,35:2.399898e-01):1.252676e-01,40:2.603716e-01):4.821580e-02):5.658840e-02):1.858204e-01):6.318629e-02):6.145175e-02):4.678062e-02,((((((21:1.626328e-01,20:1.084905e-01):5.456447e-01,22:5.703249e-01):7.869801e-03,(29:4.036708e-01,30:3.896202e-01):3.406309e-01):6.552524e-02,(25:4.973408e-01,24:4.927642e-01):5.862410e-02):6.188275e-02,(((32:6.323154e-01,44:4.143901e+00):5.410860e-02,31:8.474395e-01):1.093022e-01,(45:3.428054e-01,27:4.411243e-01):1.395133e-01):1.038583e-02):1.759919e-02,23:5.916212e-01):2.025518e-02):7.161089e-02):4.707310e-02):7.104429e-02,(9:2.460860e-01,10:4.883036e-01):5.400500e-02):1.339048e-01,43:3.160345e-01):1.555372e-01):1.137126e-01,1:5.253869e-04);
   tree gen.127000 = [&U] (6:4.986140e-03,(((9:2.851147e-01,(10:4.151425e-01,((((23:5.253352e-01,(42:5.667200e-01,41:4.848225e-01):1.001722e-01):1.235535e-02,((26:3.241852e-01,((38:1.604560e-01,37:2.453469e-01):5.034916e-02,(8:3.528830e-01,((36:3.512339e-01,35:2.109688e-01):1.020589e-01,(40:2.094761e-01,39:3.352952e-01):7.340081e-02):3.244475e-02):1.609254e-02):2.187811e-01):6.940472e-02,((((34:5.226736e-01,33:7.523967e-01):1.753316e-01,(44:4.042175e+00,32:5.280952e-01):1.488951e-01):1.391680e-01,(45:3.990053e-01,27:3.548332e-01):1.395402e-01):7.363465e-02,(31:8.983875e-01,((25:3.909900e-01,24:4.129408e-01):9.326407e-02,(22:5.014873e-01,((21:1.033121e-01,20:9.283679e-02):5.511852e-01,(30:5.167794e-01,29:4.629559e-01):3.403802e-01):3.896914e-02):6.243509e-02):9.653165e-02):3.104752e-02):1.353840e-02):1.261613e-02):8.605548e-02,11:4.268748e-01):3.743230e-02,((((19:3.753933e-01,18:2.983696e-01):2.111236e-01,(17:4.737596e-01,(16:5.861542e-01,28:8.198667e-01):4.295254e-02):5.444133e-02):5.741830e-02,(14:3.402830e-01,15:2.593740e-01):4.252680e-02):1.356559e-01,(13:3.821408e-01,12:4.524507e-01):3.736205e-02):7.033003e-02):1.661497e-02):2.594359e-02):1.366789e-01,43:3.804313e-01):1.110657e-01,(((4:1.102579e-02,(3:3.829356e-03,2:1.028049e-04):2.972826e-03):3.840435e-03,7:1.324601e-04):1.260090e-01,5:1.194440e-01):5.473703e-02):1.690870e-01,1:4.898736e-03);
   tree gen.127500 = [&U] ((((2:1.513552e-04,(3:4.314022e-03,(4:9.599140e-03,7:3.842696e-05):9.114360e-04):2.318834e-03):1.072777e-01,5:9.483723e-02):8.543481e-02,((10:4.427147e-01,(((11:4.299093e-01,(((((37:2.486564e-01,38:1.947320e-01):5.806234e-02,(8:3.050812e-01,((36:4.045594e-01,35:1.734573e-01):1.447684e-01,(40:1.458056e-01,39:3.119864e-01):4.784743e-02):4.068140e-02):7.500830e-02):1.973499e-01,26:2.999545e-01):8.126017e-02,((((34:4.196874e-01,33:5.759809e-01):2.109494e-01,(32:4.403015e-01,44:4.042943e+00):2.807437e-01):1.016872e-01,(27:4.429411e-01,45:4.747853e-01):7.222027e-02):2.534795e-02,(23:4.328031e-01,(((25:3.923438e-01,22:5.649259e-01):6.683976e-02,(24:4.060631e-01,(30:3.595334e-01,29:4.789001e-01):2.542696e-01):1.478328e-01):3.356326e-02,(31:7.376015e-01,(20:1.217561e-01,21:1.292050e-01):5.072351e-01):6.703069e-02):6.316883e-02):1.059543e-01):3.964365e-02):3.461707e-02,(42:5.161937e-01,41:4.772548e-01):1.584617e-01):5.575314e-02):2.525591e-02,(((14:3.620727e-01,15:2.716617e-01):5.501128e-02,(((16:4.680530e-01,28:8.085510e-01):8.547668e-02,17:3.999736e-01):8.842080e-02,(19:5.303730e-01,18:2.529457e-01):1.687025e-01):7.530908e-02):8.176052e-02,(13:3.974737e-01,12:3.965349e-01):1.613824e-01):3.933150e-02):3.406931e-02,9:2.900134e-01):2.119581e-02):1.519029e-01,43:2.939574e-01):1.436633e-01):1.185490e-01,6:1.568845e-03,1:7.578581e-03);
   tree gen.128000 = [&U] (((5:9.325199e-02,(4:3.628150e-03,(2:3.697445e-03,(3:2.867065e-04,7:4.961371e-04):2.503804e-03):1.473279e-03):1.056580e-01):4.131538e-02,(43:4.429960e-01,((9:2.319454e-01,10:3.983232e-01):6.520951e-02,(((13:4.920008e-01,12:3.455913e-01):8.938286e-02,((14:3.620238e-01,15:3.184102e-01):1.254474e-01,((18:3.589439e-01,19:4.739354e-01):1.783575e-01,(28:6.918758e-01,(16:5.710608e-01,17:3.645265e-01):6.699909e-02):6.717299e-02):5.814426e-02):7.712232e-02):3.464850e-02,((((26:2.767627e-01,((8:3.123022e-01,((39:2.831755e-01,40:1.738915e-01):4.697063e-02,(36:3.249242e-01,35:2.295536e-01):1.071444e-01):7.342872e-02):2.227813e-02,(37:2.555799e-01,38:1.253553e-01):3.850928e-02):1.645665e-01):6.543460e-02,(42:5.568888e-01,41:4.130301e-01):1.657143e-01):3.806010e-02,(((45:4.007415e-01,27:4.345838e-01):8.263631e-02,((32:5.950524e-01,44:3.586611e+00):1.030064e-01,(33:5.799234e-01,34:4.334571e-01):1.143725e-01):1.128887e-01):3.821179e-02,((31:8.369265e-01,((25:3.806522e-01,24:5.250781e-01):1.040321e-01,(((20:1.257920e-01,21:1.902237e-01):6.562117e-01,(29:3.952629e-01,30:5.052488e-01):2.431268e-01):1.350715e-01,22:4.495882e-01):3.570258e-02):2.794919e-02):4.946735e-02,23:4.678853e-01):6.803389e-02):1.700346e-02):1.154127e-01,11:5.074298e-01):3.917603e-02):7.011448e-02):2.116449e-01):1.455272e-01):1.612175e-01,6:2.344904e-03,1:2.734376e-03);
   tree gen.128500 = [&U] (((5:9.952040e-02,(((2:3.725457e-03,7:5.100884e-04):1.642421e-03,4:3.093327e-03):1.272052e-03,3:1.069569e-03):1.086291e-01):1.016351e-01,(43:4.554530e-01,((10:4.095240e-01,(((13:4.518054e-01,12:3.553093e-01):9.189629e-02,((14:3.508389e-01,15:3.273638e-01):6.247553e-02,((18:3.690373e-01,19:4.872624e-01):1.833728e-01,((16:5.673553e-01,28:7.113312e-01):6.875186e-02,17:3.960300e-01):1.596322e-01):5.977927e-02):1.065641e-01):7.751754e-02,(((42:5.725484e-01,41:4.428551e-01):1.601545e-01,((26:2.845452e-01,((8:3.210840e-01,((39:2.673866e-01,40:1.787813e-01):7.149934e-02,(36:3.340609e-01,35:2.360086e-01):1.304280e-01):7.549351e-02):2.290459e-02,(37:3.276008e-01,38:1.288803e-01):7.781517e-02):1.675646e-01):1.029791e-01,(((45:4.120103e-01,27:4.468042e-01):1.217394e-01,((32:6.117851e-01,44:3.714114e+00):1.059029e-01,(33:5.962308e-01,34:4.456458e-01):1.755412e-01):1.386898e-01):3.652725e-02,((31:8.604607e-01,((25:3.913561e-01,24:5.398432e-01):7.699130e-02,(((20:2.238381e-01,21:1.579671e-01):6.276819e-01,(29:4.063776e-01,30:5.194563e-01):3.288802e-01):1.388083e-01,22:4.622305e-01):3.670653e-02):2.873512e-02):5.085836e-02,23:4.810422e-01):1.302657e-01):1.410202e-02):2.609341e-02):1.015067e-01,11:4.946289e-01):4.027765e-02):3.866814e-02):4.706413e-02,9:2.384677e-01):2.185217e-01):1.185786e-01):1.068105e-01,6:2.140526e-03,1:2.811266e-03);
   tree gen.129000 = [&U] (((5:1.058583e-01,((3:5.545932e-04,7:1.605997e-03):9.439908e-04,(4:4.742152e-03,2:1.053030e-03):3.660539e-06):1.070088e-01):3.772328e-02,(43:4.844583e-01,(9:2.522186e-01,(10:5.399094e-01,(((13:4.805785e-01,12:3.779370e-01):8.913153e-02,((14:4.304654e-01,15:3.482118e-01):3.548684e-02,((18:3.925393e-01,19:4.862335e-01):1.950509e-01,((16:5.048994e-01,28:7.566321e-01):1.174299e-01,17:4.212510e-01):1.045415e-01):6.358629e-02):1.133506e-01):7.846288e-02,((((26:3.026664e-01,((8:3.106120e-01,(37:3.484640e-01,38:1.370880e-01):8.099648e-02):2.352965e-02,((39:3.511643e-01,40:2.017962e-01):9.495078e-02,(36:3.434227e-01,35:2.209168e-01):1.111163e-01):4.622731e-02):1.850958e-01):4.888096e-02,(((45:4.382490e-01,27:4.752587e-01):1.294923e-01,((32:6.507464e-01,44:3.950646e+00):1.138470e-01,(33:6.342015e-01,34:4.740266e-01):2.486870e-01):1.436309e-01):5.021997e-02,((31:9.413178e-01,((25:4.162795e-01,24:5.742229e-01):7.180320e-02,(((20:2.380931e-01,21:7.515226e-02):4.924981e-01,(29:4.322576e-01,30:5.525377e-01):2.976776e-01):1.476482e-01,22:4.916675e-01):2.880813e-02):3.056510e-02):4.969287e-02,23:5.262643e-01):4.794811e-02):2.678605e-02):3.634968e-02,(42:6.090109e-01,41:4.710582e-01):1.726964e-01):1.078058e-01,11:5.235985e-01):1.150388e-02):7.475600e-02):8.314733e-02):1.609684e-01):1.281781e-01):1.599122e-01,6:4.667731e-03,1:2.876723e-03);
   tree gen.129500 = [&U] (((5:9.752414e-02,(((3:2.122380e-03,2:9.077844e-04):3.000281e-03,7:2.258124e-03):7.918249e-05,4:9.647151e-03):9.453342e-02):5.357733e-02,(43:4.463171e-01,(10:3.776641e-01,(9:2.323615e-01,(((13:3.964391e-01,12:3.481822e-01):9.120122e-02,((14:3.965751e-01,15:3.207973e-01):5.928383e-02,((17:3.880860e-01,16:4.651489e-01):1.044163e-01,(28:6.970627e-01,(18:3.616349e-01,19:4.479525e-01):1.796946e-01):3.766106e-02):1.444573e-01):6.228386e-02):7.097360e-02,((((26:2.788376e-01,((8:2.861576e-01,(37:3.210295e-01,38:1.262951e-01):7.461965e-02):2.167717e-02,((39:3.235172e-01,40:1.859089e-01):7.323261e-02,(36:3.314706e-01,35:2.138648e-01):1.256019e-01):6.503246e-02):1.705233e-01):4.503258e-02,(((45:4.037458e-01,27:4.378418e-01):7.055930e-02,((32:5.995134e-01,44:3.639613e+00):1.048838e-01,(33:5.842710e-01,34:4.798007e-01):1.671910e-01):1.328704e-01):6.104012e-02,((31:8.672082e-01,((25:3.835059e-01,24:4.865096e-01):6.865917e-02,(((20:2.193482e-01,21:1.103958e-01):4.674776e-01,(29:3.982262e-01,30:5.090366e-01):2.742416e-01):7.769930e-02,22:4.529587e-01):4.377896e-02):1.831846e-02):6.263380e-02,23:4.848317e-01):8.503038e-02):3.371842e-02):3.348788e-02,(42:5.610637e-01,41:4.339720e-01):1.591001e-01):9.931831e-02,11:5.197494e-01):5.824909e-02):2.502656e-02):4.055646e-02):1.475189e-01):1.017768e-01):1.473224e-01,6:2.934603e-03,1:2.650240e-03);
   tree gen.130000 = [&U] (((((2:4.511402e-03,7:9.432272e-04):1.014150e-03,(3:1.408309e-03,4:4.325418e-03):5.753294e-03):1.165783e-01,5:1.053968e-01):4.663038e-02,((9:3.069631e-01,((((19:4.452585e-01,18:3.848846e-01):3.519610e-01,((17:4.484760e-01,(28:7.869593e-01,16:4.956110e-01):6.715286e-02):3.386807e-02,(14:4.180387e-01,15:2.921400e-01):9.160545e-02):4.344178e-02):5.130309e-02,(13:4.634601e-01,12:4.091709e-01):8.638908e-02):7.425276e-02,((11:4.318209e-01,(((((37:2.396728e-01,38:1.341513e-01):5.207002e-02,(8:3.358589e-01,((40:1.993904e-01,39:3.426416e-01):6.821579e-02,(36:4.682430e-01,35:1.778848e-01):1.241876e-01):3.962628e-02):5.677537e-02):2.279270e-01,26:2.724231e-01):5.102407e-02,((((34:4.534746e-01,33:6.223506e-01):3.093900e-01,(32:4.582771e-01,44:4.252173e+00):2.812788e-01):4.433252e-02,(27:4.408080e-01,45:4.414062e-01):2.191995e-01):2.092388e-02,((((22:5.463561e-01,25:4.239297e-01):1.122292e-01,(24:4.188708e-01,(30:4.220021e-01,29:3.401211e-01):3.485926e-01):9.382819e-02):1.044479e-02,(31:7.511655e-01,(20:1.603994e-01,21:9.831373e-02):6.328189e-01):2.067604e-01):1.118738e-01,23:4.648910e-01):8.598790e-02):3.436145e-02):4.331411e-02,(42:5.247220e-01,41:5.053918e-01):1.299351e-01):1.156760e-01):5.566266e-02,10:4.625168e-01):2.599925e-02):4.181935e-02):1.868758e-01,43:4.103740e-01):1.938087e-01):1.577718e-01,6:3.055671e-03,1:9.289672e-04);
   tree gen.130500 = [&U] (((5:1.251075e-01,((4:1.066897e-03,7:1.272567e-04):3.556764e-03,(2:1.781273e-04,3:9.269375e-04):1.806494e-03):9.407744e-02):6.367751e-02,(43:4.728591e-01,(10:3.880383e-01,((((13:3.927504e-01,12:2.919598e-01):1.274053e-01,((15:3.031036e-01,14:3.788807e-01):7.120636e-02,((17:3.844751e-01,(28:7.861721e-01,16:4.608209e-01):6.791957e-02):8.344895e-02,(18:3.582700e-01,19:4.437845e-01):1.780226e-01):4.758966e-02):1.098755e-01):7.797174e-02,((((26:2.762431e-01,((8:2.946163e-01,((39:3.409042e-01,40:1.927623e-01):3.113510e-02,(36:3.283865e-01,35:2.246884e-01):1.111172e-01):5.569562e-02):9.497263e-03,(37:3.180425e-01,38:1.863783e-01):8.493697e-02):1.537235e-01):3.338136e-02,(42:4.535727e-01,41:4.027481e-01):1.255244e-01):2.628750e-02,(((45:3.970870e-01,27:4.337679e-01):6.979618e-02,((32:4.567495e-01,44:3.374654e+00):3.519467e-01,(33:6.379102e-01,34:4.613265e-01):2.100222e-01):1.313812e-01):6.455703e-02,(23:4.803206e-01,(((25:4.124581e-01,24:4.819829e-01):3.179837e-02,(((20:2.173072e-01,21:1.093687e-01):4.631279e-01,22:5.395485e-01):3.522601e-02,(29:3.017255e-01,30:5.445105e-01):3.370802e-01):6.747324e-02):6.222704e-02,31:8.591393e-01):1.977211e-02):1.461482e-02):7.823068e-02):8.684730e-02,11:5.149134e-01):2.466521e-02):6.016191e-02,9:2.192691e-01):2.267441e-02):1.574555e-01):1.681127e-01):1.345942e-01,6:1.670322e-03,1:3.895945e-03);
   tree gen.131000 = [&U] (((((3:4.900209e-03,7:3.460739e-03):1.070508e-03,(4:3.550337e-03,2:2.961023e-03):1.196640e-03):1.227696e-01,5:8.608133e-02):4.645783e-02,(((9:3.388357e-01,((11:4.255829e-01,(((((34:4.469237e-01,33:6.145778e-01):2.065334e-01,(32:7.284402e-01,44:4.190747e+00):1.199346e-01):8.306759e-02,(27:4.344401e-01,45:4.034912e-01):8.093612e-02):3.966450e-02,(((24:4.887913e-01,(30:4.159059e-01,29:3.787688e-01):3.435569e-01):7.163194e-02,((31:7.403142e-01,(20:1.817891e-01,21:1.033935e-01):4.938934e-01):6.995842e-02,(22:5.644291e-01,25:4.178056e-01):8.059021e-02):5.130046e-02):1.631102e-02,23:5.462997e-01):4.935758e-02):4.761623e-02,((42:5.171419e-01,41:4.980909e-01):1.270286e-01,((((37:2.362105e-01,38:1.649150e-01):5.039167e-02,8:3.620839e-01):3.478731e-02,((40:2.112880e-01,39:3.376918e-01):1.756079e-02,(36:3.363957e-01,35:1.753151e-01):1.748818e-01):3.348542e-02):1.728356e-01,26:2.684877e-01):7.494942e-02):3.539009e-02):1.187353e-01):4.417206e-02,((((19:3.990641e-01,18:3.441308e-01):1.401635e-01,((16:4.520014e-01,28:7.755910e-01):7.448308e-02,17:4.419973e-01):9.260320e-02):6.933434e-02,(14:4.119997e-01,15:2.830568e-01):4.221526e-02):8.262049e-02,(13:4.534858e-01,12:4.032600e-01):9.423632e-02):4.776741e-02):2.542180e-02):5.864637e-03,10:4.188181e-01):1.673119e-01,43:3.548239e-01):1.942302e-01):1.308366e-01,6:1.683461e-03,1:2.287737e-03);
   tree gen.131500 = [&U] (((5:1.263625e-01,(((7:9.040542e-04,4:1.048966e-02):7.480811e-04,2:4.336930e-05):1.552687e-02,3:8.550847e-04):9.209016e-02):8.920148e-02,(43:4.082782e-01,((10:4.206195e-01,(((13:3.966901e-01,12:4.652006e-01):4.017948e-02,((15:2.717293e-01,14:3.826813e-01):9.795770e-02,((17:5.445236e-01,(28:8.539334e-01,16:5.200552e-01):3.697296e-02):5.899761e-02,(18:3.618638e-01,19:4.034560e-01):1.798084e-01):5.218096e-02):1.059554e-01):5.246906e-02,((((26:2.790141e-01,(((37:3.212328e-01,38:2.029088e-01):9.130204e-02,((39:3.683818e-01,40:2.185904e-01):3.394504e-02,(36:3.316805e-01,35:1.914576e-01):1.248572e-01):8.183554e-02):4.592644e-03,8:3.474708e-01):1.552655e-01):4.702241e-02,(42:4.606476e-01,41:4.723969e-01):1.027964e-01):7.492993e-02,(((45:3.746357e-01,27:4.655680e-01):5.982265e-02,((32:5.778496e-01,44:3.408505e+00):1.512031e-01,(33:7.592111e-01,34:4.659541e-01):2.857229e-01):1.018721e-01):5.390337e-02,(31:8.843890e-01,(((25:3.968982e-01,24:4.390470e-01):7.676544e-02,(((20:1.498468e-01,21:1.485232e-01):5.540193e-01,(29:3.197740e-01,30:4.384523e-01):3.016122e-01):6.122924e-02,22:5.449607e-01):8.034590e-02):6.283704e-02,23:5.136030e-01):3.462356e-03):7.468929e-02):3.506388e-02):8.347789e-02,11:3.732703e-01):5.958607e-02):3.570054e-02):2.384713e-02,9:2.715092e-01):1.782725e-01):1.055179e-01):1.359443e-01,6:6.316409e-04,1:3.103720e-03);
   tree gen.132000 = [&U] (((5:1.360996e-01,(4:2.164213e-03,(2:5.808473e-05,(7:7.082025e-03,3:1.585151e-03):1.524280e-03):6.880409e-04):8.446195e-02):8.428711e-02,(43:3.812732e-01,((9:2.565509e-01,10:4.159994e-01):2.869430e-02,(((13:3.763690e-01,12:4.395713e-01):4.859221e-02,((15:3.355543e-01,14:3.478689e-01):1.128399e-01,((17:5.145242e-01,(28:8.068876e-01,16:4.462783e-01):3.945685e-02):3.304468e-02,(18:3.419277e-01,19:3.812285e-01):1.699022e-01):5.437971e-02):8.117418e-02):3.295679e-02,(((42:4.352691e-01,41:4.466480e-01):9.713302e-02,((((45:3.539959e-01,27:4.399185e-01):7.438533e-02,((32:3.762777e-01,44:3.220721e+00):2.783768e-01,(33:7.173839e-01,34:4.916575e-01):2.699816e-01):9.625964e-02):6.352498e-02,(23:4.686638e-01,(((25:3.750319e-01,24:5.418072e-01):1.020979e-01,(((20:1.415913e-01,21:1.403406e-01):5.234967e-01,(29:4.219784e-01,30:4.142967e-01):3.163201e-01):5.135577e-02,22:5.149372e-01):2.453559e-02):3.391548e-02,31:7.926452e-01):3.432423e-02):3.319612e-02):1.670644e-02,(26:2.636424e-01,(((39:2.694559e-01,40:2.056898e-01):3.207491e-02,(36:3.134073e-01,35:2.389239e-01):1.179784e-01):7.732697e-02,((37:2.956239e-01,38:2.020019e-01):6.207061e-02,8:3.283276e-01):1.129021e-02):1.738008e-01):4.573391e-02):5.974509e-02):5.903483e-02,11:3.527057e-01):3.647269e-02):5.421757e-02):2.049127e-01):1.253200e-01):1.284547e-01,6:7.510529e-04,1:1.138220e-03);
   tree gen.132500 = [&U] (((5:9.374143e-02,((4:2.245680e-03,7:5.188499e-04):1.770826e-03,(2:3.016168e-05,3:5.477544e-03):1.875667e-03):1.251438e-01):3.015022e-02,(43:4.031766e-01,((9:2.712893e-01,(((13:3.992365e-01,12:4.116128e-01):5.651338e-02,((15:2.692099e-01,14:3.678533e-01):4.206033e-02,((17:5.440826e-01,(16:4.652282e-01,28:8.532418e-01):4.207660e-02):8.214417e-02,(18:3.615708e-01,19:4.031293e-01):1.796627e-01):5.338789e-02):8.424038e-02):3.846213e-02,(((42:5.291708e-01,41:4.723070e-01):1.027131e-01,((((45:3.743323e-01,27:4.651910e-01):7.865863e-02,((32:3.978942e-01,44:3.358407e+00):2.943690e-01,(33:7.585962e-01,34:5.199022e-01):2.854915e-01):5.132010e-02):4.956376e-02,(23:4.348007e-01,(((25:4.068543e-01,24:4.555641e-01):9.749603e-02,(((20:1.497254e-01,21:1.484029e-01):5.535706e-01,(29:4.462203e-01,30:4.689193e-01):2.991307e-01):6.561944e-02,22:5.445193e-01):2.594511e-02):3.586386e-02,31:8.381811e-01):3.325562e-02):9.790513e-02):2.829019e-02,(26:2.787882e-01,(((39:3.049353e-01,40:2.175063e-01):3.391755e-02,(36:3.314119e-01,35:2.117095e-01):1.418629e-01):7.457664e-02,((37:2.259847e-01,38:1.457729e-01):6.563644e-02,8:3.471894e-01):1.193881e-02):1.837853e-01):6.723207e-02):6.317733e-02):5.781183e-02,11:3.729680e-01):4.446546e-02):5.733226e-02):1.806873e-02,10:4.398977e-01):1.411820e-01):1.325194e-01):1.358342e-01,6:5.262681e-04,1:1.148885e-03);
   tree gen.133000 = [&U] (6:2.724860e-03,((5:1.239964e-01,((7:8.016542e-05,3:4.020924e-03):8.536629e-04,(4:4.854271e-03,2:2.178488e-03):1.600913e-03):1.183101e-01):4.605628e-02,(((((11:4.626693e-01,((42:5.826458e-01,41:5.083660e-01):7.878078e-02,(((31:8.579334e-01,(23:5.211736e-01,((((21:1.461229e-01,20:1.997350e-01):4.155627e-01,(29:4.132588e-01,30:4.971117e-01):3.325664e-01):9.582461e-02,22:4.070047e-01):4.702491e-02,(25:4.361307e-01,24:5.000147e-01):7.599958e-02):7.485270e-02):1.369377e-02):4.552197e-02,(((32:6.964955e-01,44:3.268334e+00):8.319600e-02,(34:5.678013e-01,33:6.076703e-01):1.818750e-01):9.396928e-02,(45:3.812140e-01,27:5.144098e-01):9.453047e-02):6.992900e-02):3.896856e-02,(26:2.843620e-01,((8:2.765786e-01,((39:2.568635e-01,40:2.453457e-01):1.753723e-02,(36:3.722761e-01,35:2.060638e-01):1.620422e-01):8.516196e-02):3.193217e-02,(38:1.510019e-01,37:2.991548e-01):7.985514e-02):1.589438e-01):1.200387e-01):3.444958e-02):1.013725e-01):4.242063e-02,((12:4.061546e-01,13:3.739806e-01):6.524362e-02,(((28:7.456039e-01,16:5.659446e-01):4.288148e-02,17:4.055426e-01):8.897098e-02,((19:4.264151e-01,18:3.467850e-01):2.126042e-01,(15:3.118956e-01,14:3.985911e-01):4.291886e-02):1.871697e-02):1.138176e-01):9.909173e-02):5.294493e-03,10:4.429266e-01):6.594817e-02,9:3.235703e-01):1.585152e-01,43:3.642524e-01):1.290128e-01):1.315868e-01,1:5.858552e-07);
   tree gen.133500 = [&U] (6:2.227561e-03,((5:1.074782e-01,(((7:4.117077e-05,3:1.504411e-03):1.215605e-03,2:2.764453e-03):4.699158e-03,4:1.103043e-03):9.797711e-02):7.314397e-02,(((((11:4.562985e-01,(((31:8.461199e-01,(23:5.139973e-01,((((21:9.794763e-02,20:1.969847e-01):4.098406e-01,22:4.014003e-01):1.110970e-01,(29:3.926745e-01,30:3.724900e-01):3.478964e-01):3.252498e-02,(25:4.301253e-01,24:4.931296e-01):7.495309e-02):7.076901e-02):2.569699e-02):4.489515e-02,(((32:6.869050e-01,44:3.223330e+00):6.603988e-02,(34:5.599829e-01,33:5.993029e-01):1.793706e-01):1.913026e-01,(45:3.707115e-01,27:5.073266e-01):1.219627e-01):4.544455e-02):7.256080e-02,((42:5.746230e-01,41:5.013659e-01):1.052319e-01,(26:2.804464e-01,((8:2.727702e-01,(38:1.489226e-01,37:2.950355e-01):7.719396e-02):5.937703e-02,((39:3.131157e-01,40:2.419674e-01):4.576466e-02,(36:3.671500e-01,35:2.032264e-01):1.538502e-01):4.643320e-02):1.673316e-01):1.229428e-01):3.520439e-02):7.982454e-02):3.664262e-02,((12:3.889968e-01,13:3.688310e-01):1.237873e-01,(((19:4.407631e-01,18:3.420098e-01):2.140698e-01,((16:5.581518e-01,28:7.563262e-01):1.719770e-02,17:4.597337e-01):9.141096e-02):2.835789e-02,(15:3.076010e-01,14:3.931026e-01):7.405622e-02):1.055647e-01):6.331232e-02):3.421254e-02,10:4.368276e-01):2.231417e-02,9:3.191149e-01):1.693371e-01,43:3.592368e-01):1.364568e-01):1.297749e-01,1:1.248686e-06);
   tree gen.134000 = [&U] (((5:1.269900e-01,((3:5.881171e-04,(7:3.612634e-03,2:1.949463e-03):1.029383e-03):3.291300e-03,4:4.822952e-04):9.668063e-02):3.609259e-02,(43:4.135963e-01,(((((13:4.381752e-01,12:4.132510e-01):7.954074e-02,(((28:8.623993e-01,16:4.833723e-01):1.731880e-02,17:5.522743e-01):6.403441e-02,((18:3.439661e-01,19:4.915935e-01):1.697609e-01,(15:2.735555e-01,14:3.385847e-01):1.133563e-01):6.143463e-02):1.048123e-01):8.585462e-02,(((42:5.248219e-01,41:4.883831e-01):1.017726e-01,((26:2.957950e-01,((((39:2.870007e-01,40:2.231276e-01):4.284688e-02,(36:3.800458e-01,35:2.171810e-01):1.158557e-01):7.355214e-02,8:4.022272e-01):3.986952e-02,(37:3.420597e-01,38:1.495403e-01):9.857434e-02):1.639291e-01):1.219272e-01,((23:5.089450e-01,(((25:4.173691e-01,24:4.675366e-01):8.433714e-02,(((20:1.535950e-01,21:1.374063e-01):5.678771e-01,(29:4.644995e-01,30:4.810381e-01):3.821658e-01):8.728769e-03,22:5.585919e-01):9.279688e-02):9.243472e-03,31:8.598431e-01):7.999082e-02):7.564889e-02,((45:3.616370e-01,27:4.079576e-01):1.551225e-01,((32:6.977100e-01,44:4.036792e+00):1.404007e-01,(33:7.563721e-01,34:5.468333e-01):2.644977e-01):1.171647e-01):4.561056e-02):2.978121e-02):3.751248e-02):5.545496e-02,11:4.087826e-01):4.909306e-02):2.058035e-02,10:4.692162e-01):6.418493e-02,9:2.827181e-01):1.673805e-01):1.636124e-01):1.538756e-01,6:6.202303e-04,1:3.010581e-03);
   tree gen.134500 = [&U] (6:9.605496e-03,(((9:2.804039e-01,(((((15:2.628049e-01,14:4.247635e-01):5.078304e-02,((19:4.112943e-01,18:3.195478e-01):1.464586e-01,(16:5.737458e-01,(17:4.473841e-01,28:7.159197e-01):4.274264e-02):1.005895e-01):6.795962e-02):1.240047e-01,(13:3.795210e-01,12:3.731770e-01):8.712030e-02):7.742117e-02,((((26:2.678160e-01,((8:3.751255e-01,((36:2.968057e-01,35:2.089753e-01):1.394384e-01,(39:2.696152e-01,40:2.263176e-01):1.560687e-02):7.739933e-02):3.018773e-02,(38:1.732475e-01,37:1.927704e-01):3.711298e-02):1.368695e-01):9.331700e-02,(42:6.141583e-01,41:4.578427e-01):9.296015e-02):2.346825e-02,(((31:8.461572e-01,23:4.306445e-01):3.773769e-02,((24:3.960002e-01,(30:4.595124e-01,29:4.266624e-01):3.330150e-01):1.014629e-01,(((21:1.449770e-01,20:1.946210e-01):3.945695e-01,22:4.398373e-01):1.884059e-01,25:4.461231e-01):9.864838e-04):1.054818e-01):6.227824e-02,(((34:3.905032e-01,33:6.290013e-01):1.654084e-01,(32:4.889703e-01,44:3.732038e+00):2.226953e-01):1.640688e-01,(45:3.887776e-01,27:4.647439e-01):4.998921e-02):5.513332e-02):3.915849e-02):9.661694e-02,11:4.083267e-01):5.399783e-02):5.124148e-02,10:4.827801e-01):5.689650e-03):1.486228e-01,43:3.277152e-01):1.473235e-01,((4:2.589423e-03,((2:5.768828e-04,3:2.328832e-03):2.189161e-03,7:2.147427e-03):4.285673e-03):9.861678e-02,5:1.127117e-01):5.289723e-02):1.556488e-01,1:1.307678e-03);
   tree gen.135000 = [&U] (6:4.246151e-03,(((9:2.970148e-01,(((((15:2.783732e-01,14:4.499261e-01):5.379137e-02,((19:4.257027e-01,18:3.384775e-01):1.672673e-01,(17:4.651736e-01,(16:6.077339e-01,28:7.690770e-01):4.361285e-02):9.214506e-02):7.198548e-02):1.127618e-01,(13:4.020035e-01,12:3.952836e-01):9.228122e-02):5.811887e-02,((((26:2.299580e-01,((((36:3.143882e-01,35:2.213547e-01):1.540927e-01,(39:3.402985e-01,40:2.496187e-01):1.886439e-02):8.198439e-02,8:2.862410e-01):3.472125e-02,(38:1.835105e-01,37:2.041899e-01):4.191953e-02):2.169935e-01):9.686360e-02,((31:8.962827e-01,(((24:4.194588e-01,(30:4.867334e-01,29:3.487378e-01):3.344248e-01):1.152568e-01,(((21:1.535652e-01,20:9.534611e-02):4.179434e-01,22:4.658928e-01):4.561826e-02,25:4.725510e-01):2.272924e-03):6.683044e-02,23:4.561554e-01):2.764608e-03):7.621615e-02,(((34:4.136362e-01,33:7.098685e-01):2.074185e-01,(32:5.179364e-01,44:3.953120e+00):1.683288e-01):1.278602e-01,(45:4.118084e-01,27:4.922749e-01):1.187816e-01):4.426893e-02):4.147820e-02):5.798620e-02,(42:5.280017e-01,41:4.849648e-01):1.319027e-01):8.673457e-02,11:4.325156e-01):5.305373e-02):3.455423e-02,10:5.054575e-01):3.380432e-02):1.584779e-01,43:3.471287e-01):1.560508e-01,((4:5.979846e-03,((7:4.002391e-04,2:2.377680e-03):4.525172e-03,3:8.709198e-04):1.674853e-03):1.092135e-01,5:1.450515e-01):9.484166e-02):1.163751e-01,1:9.291118e-04);
   tree gen.135500 = [&U] (6:4.624712e-03,((((9:2.451711e-01,10:4.970901e-01):3.472082e-02,((((15:2.737650e-01,14:4.424779e-01):4.223151e-02,((19:4.186556e-01,18:2.933129e-01):1.824582e-01,(17:4.574730e-01,(16:4.975193e-01,28:7.563456e-01):5.471547e-02):7.371239e-02):4.382702e-02):1.108951e-01,(13:3.765934e-01,12:3.887400e-01):1.728874e-01):3.603702e-02,((((26:2.261513e-01,((8:2.815026e-01,(38:1.448740e-01,37:2.008097e-01):7.020201e-02):3.414647e-02,((36:3.091837e-01,35:2.176904e-01):1.542221e-01,(39:3.346651e-01,40:2.454864e-01):1.855210e-02):8.520492e-02):2.134013e-01):7.694438e-02,(42:5.192611e-01,41:4.769366e-01):1.049922e-01):4.117619e-02,((31:9.020578e-01,((((24:4.125150e-01,(30:4.786760e-01,29:3.973464e-01):3.116479e-01):1.133488e-01,((21:1.408308e-01,20:9.376773e-02):5.462313e-01,22:4.581803e-01):5.214657e-02):2.191198e-03,25:5.093210e-01):7.994491e-02,23:4.551610e-01):5.052848e-02):5.182447e-02,(((34:4.921271e-01,33:6.981172e-01):2.296372e-01,(32:5.093624e-01,44:3.887679e+00):1.502860e-01):4.974879e-02,(45:4.049912e-01,27:4.165860e-01):4.020806e-02):5.023089e-02):4.251063e-02):8.531184e-02,11:4.253556e-01):6.540224e-02):4.693813e-02):1.558544e-01,43:3.453046e-01):1.607722e-01,((4:6.485985e-03,(2:2.414530e-03,(3:1.141369e-03,7:4.036105e-04):7.641705e-03):1.253823e-03):1.119016e-01,5:1.426503e-01):9.327164e-02):1.144486e-01,1:1.074672e-03);
   tree gen.136000 = [&U] (6:9.252723e-04,((5:1.237213e-01,((7:6.421529e-03,(3:2.720823e-03,2:5.171342e-04):9.910356e-05):3.054411e-03,4:1.132604e-03):1.203204e-01):7.927372e-02,(((9:2.675771e-01,((11:3.835622e-01,((((23:4.982996e-01,(((22:5.842318e-01,((21:1.301090e-01,20:1.602556e-01):4.482206e-01,(29:3.940051e-01,30:5.331956e-01):2.828613e-01):6.439672e-02):3.159247e-02,(25:4.315828e-01,24:5.223645e-01):7.936352e-02):4.229486e-02,31:8.489870e-01):5.833228e-02):3.720581e-02,(((32:6.892326e-01,44:2.927045e+00):1.936708e-01,(34:4.012938e-01,33:6.005940e-01):1.673069e-01):7.909003e-02,(45:3.787989e-01,27:4.654225e-01):9.613173e-02):3.736332e-02):8.875436e-03,(26:2.804115e-01,((8:2.670192e-01,((39:2.748320e-01,40:2.088016e-01):4.851626e-02,(36:3.683941e-01,35:1.836774e-01):1.336234e-01):7.186456e-02):3.769231e-02,(38:1.494273e-01,37:2.505093e-01):3.409375e-02):1.237798e-01):9.924745e-02):4.831472e-02,(42:5.707891e-01,41:3.329229e-01):1.567326e-01):1.242964e-01):3.041794e-02,((12:4.203764e-01,13:3.700808e-01):9.978941e-02,((16:6.133270e-01,(28:8.238235e-01,17:4.757275e-01):3.701878e-02):9.840971e-02,((19:4.309528e-01,18:3.670496e-01):1.836900e-01,(14:3.968547e-01,15:2.874429e-01):6.270586e-02):1.912068e-02):1.001015e-01):4.880270e-02):6.106343e-02):3.121486e-02,10:5.416886e-01):1.583243e-01,43:3.130834e-01):7.373758e-02):1.459189e-01,1:2.655188e-03);
   tree gen.136500 = [&U] (6:2.561255e-03,(((9:2.479450e-01,(10:5.084473e-01,((((15:2.533132e-01,14:4.692317e-01):9.973225e-02,((19:4.469287e-01,18:3.110476e-01):2.137617e-01,(17:4.355328e-01,(16:5.276012e-01,28:8.020770e-01):5.550926e-02):4.223906e-02):3.484659e-02):1.468258e-01,(13:3.993636e-01,12:4.122446e-01):1.425578e-01):7.223957e-02,((((26:2.398252e-01,((8:3.561002e-01,((36:3.400096e-01,35:2.308527e-01):1.635469e-01,(39:2.775192e-01,40:2.131252e-01):4.088878e-02):8.021009e-02):4.088709e-02,(38:1.480836e-01,37:3.342105e-01):8.895375e-02):2.107314e-01):1.088269e-01,(((((24:5.290622e-01,(30:4.525679e-01,29:4.213714e-01):4.007087e-01):9.264932e-02,(25:4.908544e-01,((21:1.493459e-01,20:1.197587e-01):6.184443e-01,22:4.858836e-01):9.438267e-02):1.933695e-02):5.714138e-02,31:9.719713e-01):6.858436e-02,23:4.693042e-01):9.442186e-02,(((34:4.986193e-01,33:7.403279e-01):2.435219e-01,(32:4.626005e-01,44:4.122742e+00):2.603621e-01):9.136260e-02,(45:4.294785e-01,27:4.958333e-01):9.266996e-02):3.518223e-02):1.784728e-02):3.967171e-02,(42:5.506575e-01,41:3.667560e-01):1.095612e-01):1.070268e-01,11:3.896018e-01):4.066117e-02):2.983142e-02):5.085843e-02):1.990471e-01,43:3.172400e-01):1.589323e-01,((2:7.481294e-03,(4:4.336443e-03,(7:8.214326e-04,3:1.668133e-03):4.311559e-03):2.510940e-04):1.285525e-01,5:1.400249e-01):7.214590e-02):1.213686e-01,1:1.624540e-04);
   tree gen.137000 = [&U] (((5:1.292174e-01,((7:3.472068e-03,(4:4.572417e-03,3:3.034622e-03):8.172584e-03):4.623949e-03,2:5.000310e-04):1.008675e-01):7.993346e-02,(43:3.745492e-01,((((13:3.717531e-01,12:4.000376e-01):9.294235e-02,((15:2.605630e-01,14:3.763375e-01):9.959853e-02,(((28:7.006972e-01,16:5.868549e-01):4.185136e-02,(18:3.231123e-01,19:4.347364e-01):1.889548e-01):5.800793e-02,17:4.737303e-01):7.631033e-02):8.394286e-02):2.726448e-02,(10:4.704610e-01,(((42:6.614529e-01,41:3.960792e-01):2.425330e-01,((26:3.000743e-01,((8:3.883399e-01,((39:3.680566e-01,40:1.656263e-01):3.849785e-02,(36:3.977356e-01,35:2.406778e-01):1.039510e-01):6.036483e-02):4.465738e-02,(37:3.012076e-01,38:1.321291e-01):1.088099e-01):1.734054e-01):7.707519e-02,((23:4.683275e-01,(31:8.498743e-01,((25:3.121645e-01,24:5.797105e-01):8.311438e-02,(((20:1.223667e-01,21:1.630919e-01):5.938667e-01,(29:4.319331e-01,30:3.706738e-01):5.024493e-01):1.207282e-02,22:5.599237e-01):4.095675e-02):3.646457e-02):7.109082e-02):6.291258e-02,((45:4.324197e-01,27:3.733170e-01):1.112940e-01,((32:6.682891e-01,44:4.504098e+00):1.964884e-01,(33:9.239870e-01,34:4.124396e-01):1.813469e-01):1.005635e-01):7.108365e-02):1.224712e-02):4.348668e-02):1.189818e-01,11:3.558583e-01):4.824018e-02):3.370650e-02):2.635219e-02,9:2.593812e-01):1.689408e-01):1.556867e-01):9.179430e-02,6:3.079904e-03,1:2.114514e-03);
   tree gen.137500 = [&U] (6:6.369250e-04,(((10:4.851435e-01,(9:2.964051e-01,((((15:2.357269e-01,14:3.617851e-01):8.293058e-02,((19:4.183093e-01,18:3.247353e-01):1.668983e-01,(28:6.955563e-01,(17:4.693584e-01,16:5.966292e-01):3.084004e-02):5.649060e-02):7.297813e-02):1.241924e-01,(13:3.737901e-01,12:4.170343e-01):8.944366e-02):3.051691e-02,((((26:2.244678e-01,((8:3.334825e-01,((36:3.300958e-01,35:2.160699e-01):7.424175e-02,(39:2.597481e-01,40:2.120727e-01):1.164187e-01):6.936478e-02):3.002246e-02,(38:2.151301e-01,37:3.128091e-01):6.802308e-02):1.649121e-01):5.106662e-02,(42:5.153958e-01,41:3.432706e-01):1.100522e-01):7.237696e-02,(((((25:4.594222e-01,(24:4.951833e-01,(30:4.235874e-01,29:3.943886e-01):3.636638e-01):9.272287e-02):1.413809e-02,((21:1.397825e-01,20:1.444755e-01):4.585147e-01,22:4.622354e-01):8.784714e-02):2.270131e-02,31:9.711742e-01):2.862179e-02,23:4.392520e-01):8.793183e-02,(((34:4.666899e-01,33:6.364001e-01):2.333397e-01,(32:4.113115e-01,44:3.858740e+00):3.641114e-01):1.086058e-01,(45:4.019765e-01,27:4.640823e-01):1.077618e-01):7.681490e-02):3.070358e-02):1.043541e-01,11:4.649628e-01):2.817664e-02):5.369069e-02):1.700493e-02):1.973862e-01,43:2.969254e-01):1.487550e-01,(((7:3.629278e-04,(3:2.119057e-03,2:4.266502e-03):4.747754e-04):1.250819e-03,4:2.312912e-03):1.306390e-01,5:9.757726e-02):7.067440e-02):1.046664e-01,1:6.555078e-04);
   tree gen.138000 = [&U] (6:2.116396e-03,((((((((15:2.280352e-01,14:3.499800e-01):8.022456e-02,(((16:5.753156e-01,28:8.209297e-01):3.129292e-02,17:4.310295e-01):8.128710e-02,(19:3.815605e-01,18:3.141392e-01):1.921693e-01):3.534845e-02):1.201400e-01,(13:3.615934e-01,12:4.034265e-01):8.253203e-02):6.643897e-02,((((26:3.443392e-01,((8:2.515098e-01,((36:3.193248e-01,35:2.090196e-01):7.181924e-02,(39:2.512725e-01,40:2.051528e-01):7.264506e-02):4.850056e-02):2.980777e-02,(38:1.398140e-01,37:2.850822e-01):1.139989e-01):1.746062e-01):4.940032e-02,(42:4.985784e-01,41:3.320696e-01):1.830470e-01):4.182973e-02,(((((25:4.444313e-01,(24:4.790255e-01,(30:4.097657e-01,29:3.815197e-01):2.974128e-01):8.969733e-02):5.672013e-02,((21:1.352214e-01,20:1.397612e-01):5.015321e-01,22:4.471527e-01):1.108431e-01):6.898712e-02,31:9.394848e-01):5.616044e-02,23:4.249192e-01):5.586729e-02,(((34:4.583467e-01,33:6.156344e-01):2.028107e-01,(32:4.486367e-01,44:3.732829e+00):3.522305e-01):1.050620e-01,(45:3.888601e-01,27:4.489393e-01):1.042456e-01):2.980546e-02):2.970173e-02):1.275920e-01,11:4.499566e-01):4.413016e-02):5.424213e-02,10:4.831162e-01):2.761812e-02,9:2.310430e-01):1.869047e-01,43:2.872367e-01):1.439011e-01,((((3:1.024285e-03,7:2.150934e-03):1.024587e-02,4:2.826396e-03):3.842430e-03,2:1.206150e-03):1.263762e-01,5:1.167699e-01):5.738256e-02):1.012511e-01,1:2.746762e-04);
   tree gen.138500 = [&U] (6:1.137171e-03,((((((((15:2.655150e-01,14:3.774907e-01):7.222277e-02,(((28:7.985154e-01,16:5.851458e-01):6.354085e-02,17:4.559863e-01):3.336228e-02,(19:4.160180e-01,18:3.195067e-01):2.027696e-01):2.833232e-02):1.258171e-01,(13:3.770057e-01,12:4.103197e-01):8.332815e-02):5.885995e-02,((((26:3.502228e-01,((8:2.558073e-01,((36:3.247809e-01,35:2.125910e-01):6.801995e-02,(39:2.555659e-01,40:2.166342e-01):5.703384e-02):4.796584e-02):4.832204e-02,(38:1.365400e-01,37:2.899533e-01):5.695417e-02):1.775896e-01):3.997145e-02,(42:5.070974e-01,41:3.377436e-01):1.883767e-01):6.158289e-02,((23:4.321796e-01,(((25:4.520251e-01,(24:4.872104e-01,(30:4.167672e-01,29:3.679742e-01):3.024946e-01):7.833618e-02):1.017785e-02,((21:1.890612e-01,20:1.098441e-01):5.101015e-01,22:4.399365e-01):1.233959e-01):5.641391e-02,31:9.772667e-01):4.978000e-02):5.478782e-02,(((34:4.556244e-01,33:8.493167e-01):2.062761e-01,(32:5.481016e-01,44:3.796610e+00):2.062483e-01):1.068572e-01,(45:3.955043e-01,27:4.566101e-01):7.752696e-02):3.694318e-02):2.639117e-02):1.438253e-01,11:4.576447e-01):5.661999e-02):2.383358e-02,10:5.053427e-01):3.427953e-02,9:2.349907e-01):1.856080e-01,43:2.921446e-01):1.251022e-01,(((2:2.415407e-03,3:3.113888e-04):3.161933e-03,(7:4.678352e-03,4:4.147895e-03):3.470401e-03):1.285356e-01,5:1.063741e-01):5.644155e-02):1.539334e-01,1:2.793694e-04);
   tree gen.139000 = [&U] (6:7.622296e-04,(((((((15:2.795141e-01,14:3.973936e-01):7.603065e-02,(((17:4.935123e-01,16:6.159971e-01):3.649208e-02,28:7.109224e-01):6.043872e-02,(19:4.379522e-01,18:3.363525e-01):1.681795e-01):7.299061e-02):1.324507e-01,(13:3.968830e-01,12:4.319535e-01):7.936903e-02):6.196330e-02,((((26:3.686880e-01,((8:3.348692e-01,((36:3.401325e-01,35:1.845751e-01):1.172807e-01,(39:2.690404e-01,40:2.280561e-01):4.802599e-02):9.164707e-02):3.608300e-02,(38:1.310687e-01,37:3.052408e-01):5.995703e-02):2.208636e-01):7.767455e-02,(42:5.338337e-01,41:5.190824e-01):1.653272e-01):3.544318e-02,((23:4.549659e-01,(((25:4.758578e-01,(24:5.128982e-01,(30:4.387409e-01,29:3.873753e-01):3.184434e-01):7.110143e-02):2.811558e-02,((21:1.032074e-01,20:1.156355e-01):5.369962e-01,22:4.631319e-01):8.968884e-02):2.995994e-02,31:1.028792e+00):5.527852e-02):5.521505e-02,(((34:4.796468e-01,33:8.940962e-01):2.171518e-01,(32:6.510612e-01,44:3.996784e+00):2.649675e-01):1.512136e-01,(45:4.165883e-01,27:4.806846e-01):8.161451e-02):7.368338e-02):2.725844e-02):7.625592e-02,11:4.817737e-01):3.616866e-02):4.131295e-02,(10:5.524255e-01,9:2.473804e-01):3.549687e-02):2.036546e-01,43:3.104552e-01):1.316982e-01,((((2:4.447044e-04,3:3.405365e-03):5.272391e-03,4:2.138431e-03):6.422031e-04,7:8.547111e-04):1.310342e-01,5:1.047592e-01):5.883116e-02):1.620494e-01,1:7.896421e-04);
   tree gen.139500 = [&U] (6:4.452620e-05,((5:1.185593e-01,((2:1.129542e-03,(4:4.563774e-03,3:1.138566e-03):7.389169e-03):1.922745e-03,7:7.747247e-03):9.131791e-02):4.148602e-02,(((((12:3.886867e-01,13:4.676091e-01):2.985601e-02,((((19:4.277515e-01,18:3.736434e-01):2.007395e-01,(16:5.260592e-01,28:8.703810e-01):1.001276e-01):3.064737e-02,17:4.949293e-01):1.378944e-01,(14:4.601108e-01,15:3.174020e-01):1.131422e-01):1.034654e-01):5.535392e-02,(11:3.729829e-01,(((26:2.957176e-01,((8:2.890708e-01,((39:3.809124e-01,40:2.429492e-01):1.512115e-02,(36:3.819479e-01,35:2.156483e-01):8.998262e-02):5.825417e-02):7.676085e-02,(38:1.647231e-01,37:2.898546e-01):4.203096e-02):1.995352e-01):8.491596e-02,((23:5.031047e-01,(((((21:1.225013e-01,20:1.722932e-01):4.775599e-01,(29:3.487026e-01,30:4.680676e-01):2.850404e-01):9.301056e-02,22:6.189509e-01):8.130508e-02,(25:4.253848e-01,24:4.853347e-01):6.259328e-02):9.068835e-02,31:9.154734e-01):5.626118e-02):4.346394e-02,(((32:7.919336e-01,44:3.309975e+00):5.126075e-03,(34:5.517192e-01,33:7.865869e-01):1.743373e-01):1.163539e-01,(45:4.175738e-01,27:5.750636e-01):8.986790e-02):4.003917e-02):2.320205e-02):3.090266e-02,(42:5.489651e-01,41:4.620753e-01):1.442317e-01):8.965803e-02):7.407781e-02):2.675462e-02,(9:2.970980e-01,10:3.726150e-01):3.933578e-02):1.854387e-01,43:3.430268e-01):1.558797e-01):1.855544e-01,1:2.624639e-04);
   tree gen.140000 = [&U] (6:1.352914e-05,((5:1.241028e-01,((7:5.257673e-04,(4:2.949087e-03,2:3.945441e-03):1.700586e-03):1.482217e-03,3:1.528355e-03):1.117365e-01):3.906511e-02,(((((12:3.400580e-01,13:4.628504e-01):8.571749e-02,(((19:3.958478e-01,18:3.518395e-01):1.938079e-01,(17:4.660479e-01,(16:4.953611e-01,28:8.195901e-01):4.323073e-02):1.201904e-01):1.684607e-02,(14:4.332611e-01,15:2.988801e-01):1.437770e-01):1.004151e-01):4.018841e-02,(11:3.512175e-01,(((26:2.784611e-01,((8:3.366339e-01,((39:3.211436e-01,40:2.324088e-01):4.477379e-02,(36:3.684846e-01,35:1.845968e-01):9.687118e-02):6.146874e-02):1.691519e-02,(38:1.551107e-01,37:2.588883e-01):1.030573e-01):1.606115e-01):9.314785e-02,(42:5.169303e-01,41:4.351110e-01):7.763516e-02):7.891955e-02,((23:4.737461e-01,(((((21:1.153527e-01,20:1.622390e-01):4.496920e-01,(29:3.283542e-01,30:4.407536e-01):3.340357e-01):3.468483e-02,22:4.866542e-01):7.656054e-02,(25:4.005616e-01,24:4.570131e-01):6.575825e-02):7.809973e-02,31:8.620512e-01):2.267010e-02):6.971104e-02,((32:7.457205e-01,((34:5.195237e-01,33:7.406858e-01):2.055812e-01,44:3.933120e+00):7.775674e-03):9.011582e-02,(45:3.601120e-01,27:5.415059e-01):8.009626e-02):6.159592e-02):3.345721e-02):1.179847e-01):3.005922e-02):6.355983e-02,(9:2.797609e-01,10:3.691108e-01):5.679606e-02):1.855553e-01,43:3.715004e-01):1.432916e-01):1.747264e-01,1:4.142644e-04);
   tree gen.140500 = [&U] (6:8.752632e-05,((5:1.293738e-01,(3:2.219265e-03,(4:2.513742e-03,(7:1.707960e-04,2:4.117733e-03):2.250851e-03):1.550764e-03):1.197254e-01):4.399171e-02,(((((12:3.617142e-01,13:4.424648e-01):1.033837e-01,(((19:4.126608e-01,18:3.253387e-01):1.956690e-01,(17:5.386822e-01,(16:5.164008e-01,28:7.476418e-01):4.030815e-02):5.274710e-02):5.058779e-02,(14:4.516632e-01,15:3.906106e-01):4.287472e-02):7.986863e-02):4.189535e-02,(11:3.661349e-01,(((26:2.902883e-01,((8:3.509318e-01,((39:3.347837e-01,40:2.422800e-01):4.667549e-02,(36:3.841354e-01,35:2.576558e-01):1.008446e-01):7.007822e-02):1.814940e-02,(38:1.616988e-01,37:2.707549e-01):6.034821e-02):1.198549e-01):9.710415e-02,(42:6.570864e-01,41:4.535916e-01):9.705118e-02):6.499429e-02,((23:4.938677e-01,(31:7.844490e-01,((((21:1.202522e-01,20:1.571965e-01):4.559892e-01,(29:3.423005e-01,30:4.594739e-01):3.991866e-01):8.670787e-02,22:5.073240e-01):7.981233e-02,(25:4.360045e-01,24:4.764240e-01):6.422381e-02):5.166377e-02):4.323413e-02):4.961326e-02,(((34:5.553090e-01,33:7.721452e-01):2.328302e-01,(32:7.604485e-01,44:3.829107e+00):8.641245e-03):8.679966e-02,(45:3.754072e-01,27:5.645055e-01):8.349821e-02):4.012717e-02):3.403048e-02):1.229959e-01):4.178004e-02):2.891891e-02,(9:2.916433e-01,10:3.847882e-01):5.920837e-02):1.934365e-01,43:3.872793e-01):1.493777e-01):1.782913e-01,1:4.295223e-04);
   tree gen.141000 = [&U] (6:2.912243e-04,((5:1.290814e-01,(2:4.145643e-03,(3:1.673395e-03,(4:7.550599e-03,7:1.694356e-04):4.261022e-04):8.454935e-04):1.246333e-01):3.656729e-02,((((((12:4.319870e-01,13:4.414647e-01):7.765858e-02,(((19:5.335535e-01,18:3.246033e-01):1.952267e-01,(17:5.374646e-01,(16:5.152336e-01,28:7.430628e-01):2.291217e-02):9.383360e-02):5.047344e-02,(14:4.506423e-01,15:3.897277e-01):5.571623e-02):7.968810e-02):4.180065e-02,(11:3.653073e-01,(((26:2.896321e-01,((8:3.501386e-01,((39:3.340270e-01,40:2.009307e-01):8.765202e-02,(36:3.832671e-01,35:2.570734e-01):7.376925e-02):9.869374e-02):1.810838e-02,(38:1.613333e-01,37:2.701429e-01):6.021180e-02):2.193677e-01):7.643163e-02,((23:4.927514e-01,(31:7.826759e-01,((((21:1.199803e-01,20:1.586154e-01):4.244583e-01,(29:3.548406e-01,30:4.584353e-01):3.889375e-01):8.651188e-02,22:4.652733e-01):1.211857e-01,(25:4.350190e-01,24:4.753471e-01):6.407865e-02):4.879550e-02):4.249918e-02):4.702311e-02,(((32:7.587296e-01,44:3.820452e+00):8.687171e-03,(34:5.287769e-01,33:7.703999e-01):2.315985e-01):1.071409e-01,(45:4.222084e-01,27:5.632295e-01):8.330948e-02):3.869147e-02):2.589022e-02):2.083531e-02,(42:6.556012e-01,41:3.963011e-01):1.633915e-01):1.036789e-01):4.168560e-02):5.175639e-02,9:2.909841e-01):5.706068e-02,10:3.839185e-01):1.494132e-01,43:3.864039e-01):1.906100e-01):1.375556e-01,1:2.250493e-04);
   tree gen.141500 = [&U] ((((((2:2.767930e-04,3:7.428378e-04):6.552287e-03,7:1.287877e-03):6.955122e-03,4:5.266408e-03):1.038513e-01,5:1.258131e-01):7.920223e-02,(((10:4.281300e-01,((((13:3.886233e-01,12:4.476563e-01):6.779864e-02,(((17:4.544625e-01,(28:6.867860e-01,16:5.005372e-01):6.021848e-02):6.805772e-02,(19:3.410293e-01,18:4.169701e-01):1.521897e-01):5.818009e-02,(14:4.532790e-01,15:2.637897e-01):6.587167e-02):1.209465e-01):4.439715e-02,11:4.555751e-01):1.032546e-02,(((((8:2.916740e-01,((36:2.726899e-01,35:1.816040e-01):1.645581e-01,(40:1.975559e-01,39:3.010349e-01):2.954499e-02):7.094438e-02):2.752037e-02,(37:2.526140e-01,38:1.683663e-01):5.497721e-02):1.489031e-01,26:3.074295e-01):6.495284e-02,(42:6.559062e-01,41:4.577456e-01):1.677355e-01):1.889480e-02,((((44:3.802122e+00,32:6.884248e-01):1.000978e-01,(34:4.897399e-01,33:7.511283e-01):2.036083e-01):1.055904e-01,(27:4.250566e-01,45:4.060228e-01):8.504125e-02):3.756443e-02,((((((30:5.074199e-01,29:4.304202e-01):3.207469e-01,(20:1.521167e-01,21:9.567695e-02):5.203512e-01):6.503025e-02,22:4.988235e-01):3.497537e-02,(24:5.274160e-01,25:3.704965e-01):7.363510e-02):7.256580e-02,31:9.574618e-01):3.815106e-02,23:4.759411e-01):6.153548e-02):1.724353e-02):1.023218e-01):2.402424e-02):6.607808e-02,9:2.531411e-01):1.412584e-01,43:3.181937e-01):1.367234e-01):1.476455e-01,6:1.223228e-03,1:3.696894e-04);
   tree gen.142000 = [&U] (((5:9.279460e-02,(4:4.789423e-04,(7:2.145502e-04,(2:2.225253e-03,3:2.704107e-04):1.833604e-03):7.592845e-04):1.363325e-01):7.745227e-02,(43:3.803603e-01,((((((((((24:5.444422e-01,25:4.829196e-01):6.183956e-02,(22:5.305406e-01,((20:1.116718e-01,21:1.325484e-01):4.955013e-01,(29:4.914181e-01,30:4.789026e-01):2.676705e-01):1.180803e-01):5.146624e-02):5.781035e-02,(23:4.935869e-01,31:8.017796e-01):1.099650e-03):6.733098e-02,((45:3.080561e-01,27:4.208959e-01):1.031716e-01,(32:7.217798e-01,((33:6.755755e-01,34:4.367703e-01):2.142250e-01,44:4.274903e+00):3.380717e-04):1.276838e-01):2.048172e-02):3.976155e-02,(26:2.658326e-01,((37:2.011008e-01,38:1.957106e-01):4.104913e-02,(8:3.100966e-01,((39:2.484442e-01,40:2.432359e-01):6.304470e-02,(36:4.266890e-01,35:1.780417e-01):1.044676e-01):9.292902e-02):4.291819e-02):1.774845e-01):1.027367e-01):3.490962e-02,(42:5.333929e-01,41:4.192818e-01):1.684700e-01):7.901245e-02,11:4.864811e-01):2.238277e-02,((13:3.322797e-01,12:3.835664e-01):1.223811e-01,(((18:3.411320e-01,19:3.318118e-01):2.268456e-01,((28:7.208139e-01,16:4.726619e-01):7.770520e-02,17:5.241969e-01):6.361844e-02):4.497891e-02,(15:2.973125e-01,14:4.505700e-01):8.404574e-02):9.668645e-02):2.422401e-02):4.422132e-02,10:5.546037e-01):7.353995e-02,9:2.485814e-01):1.623281e-01):1.169714e-01):1.407510e-01,6:6.355905e-05,1:6.341478e-04);
   tree gen.142500 = [&U] (((5:9.298299e-02,((3:2.241665e-04,2:1.543085e-03):3.643798e-03,(4:2.194220e-03,7:7.874390e-04):1.433013e-04):1.368210e-01):7.812827e-02,(43:3.811325e-01,((10:5.557296e-01,9:2.490860e-01):5.268223e-02,(((((26:2.663723e-01,((8:2.930245e-01,(37:2.015091e-01,38:1.961079e-01):4.144666e-02):7.829404e-02,((39:2.489486e-01,40:2.773642e-01):5.433591e-02,(36:4.275553e-01,35:2.194512e-01):1.046797e-01):7.910359e-02):1.827039e-01):7.701310e-02,(42:5.344758e-01,41:4.201331e-01):1.549757e-01):1.938324e-02,((23:4.945890e-01,(((24:5.455475e-01,25:4.839001e-01):1.015417e-01,(22:5.316177e-01,((20:1.369550e-01,21:1.448151e-01):4.965073e-01,(29:4.924158e-01,30:4.798749e-01):2.516264e-01):5.441215e-02):4.489214e-02):3.438240e-02,31:7.541962e-01):3.215338e-02):5.621644e-02,((45:4.397116e-01,27:4.217505e-01):6.857399e-02,(44:4.283582e+00,((33:7.021812e-01,34:4.409468e-01):1.480666e-01,32:7.232451e-01):1.504344e-04):1.019260e-01):8.093016e-02):3.866275e-02):9.486993e-02,11:4.874687e-01):2.269578e-02,((13:4.224907e-01,12:3.868846e-01):1.167761e-01,(((16:4.736215e-01,17:5.252611e-01):7.625674e-02,((18:3.418246e-01,19:3.279004e-01):2.143784e-01,28:7.222773e-01):3.703922e-02):2.929923e-02,(15:3.016692e-01,14:4.514848e-01):8.421637e-02):8.866330e-02):3.074815e-02):4.078148e-02):1.862054e-01):1.172089e-01):1.125587e-01,6:8.797193e-04,1:3.753333e-04);
   tree gen.143000 = [&U] (((5:9.603128e-02,(2:8.094840e-03,((3:3.578288e-04,7:1.440069e-03):2.602803e-04,4:2.077550e-03):1.056380e-03):1.320576e-01):4.622986e-02,(43:3.678636e-01,((10:5.363822e-01,(((((26:2.922610e-01,((8:2.911451e-01,((39:2.731533e-01,40:2.677079e-01):4.717664e-02,(36:4.126702e-01,35:2.091612e-01):1.194566e-01):9.811630e-02):2.192699e-02,(37:1.965033e-01,38:1.892805e-01):5.362152e-02):1.147562e-01):7.710066e-02,((23:4.773701e-01,(((24:5.265546e-01,25:3.389159e-01):9.800655e-02,(22:5.131097e-01,((20:1.321870e-01,21:1.576791e-01):4.652795e-01,(29:4.772781e-01,30:4.631683e-01):3.110510e-01):5.251782e-02):3.631468e-02):3.016224e-02,31:7.279393e-01):3.130232e-02):7.722938e-02,((45:4.224177e-01,27:4.070674e-01):7.467362e-02,(44:4.267016e+00,((33:5.207379e-01,34:4.255955e-01):1.512380e-01,32:6.980657e-01):2.065113e-03):8.250319e-02):2.530210e-02):3.731672e-02):4.205503e-02,(42:5.158683e-01,41:4.055063e-01):1.495803e-01):9.937354e-02,11:4.704978e-01):2.937903e-02,((13:4.077819e-01,12:3.894072e-01):9.963344e-02,(((16:4.571327e-01,17:4.125010e-01):8.105413e-02,((18:3.774472e-01,19:3.323979e-01):1.440626e-01,28:6.971316e-01):6.850929e-02):4.366376e-02,(15:2.911668e-01,14:4.242818e-01):6.173956e-02):8.557653e-02):3.872330e-02):3.120280e-02):5.084813e-02,9:2.404142e-01):1.430393e-01):1.131283e-01):1.258525e-01,6:5.152359e-04,1:1.503961e-03);
   tree gen.143500 = [&U] (((((7:5.011061e-04,(4:1.127455e-03,3:1.540727e-03):8.370463e-03):9.117350e-04,2:1.476132e-03):1.666337e-01,5:1.325927e-01):9.286816e-02,((9:2.796240e-01,(((11:4.809140e-01,((42:5.502661e-01,41:4.832052e-01):1.419714e-01,(((((32:7.267147e-01,44:3.875823e+00):6.295020e-02,(34:4.074627e-01,33:7.825739e-01):2.348480e-01):8.839959e-02,(27:4.486980e-01,45:4.484989e-01):8.380799e-02):5.536113e-02,((31:8.688815e-01,(((30:5.445759e-01,29:3.741618e-01):4.049836e-01,((20:1.589121e-01,21:8.793096e-02):6.060102e-01,22:4.997103e-01):4.857689e-02):3.272502e-02,(24:5.310426e-01,25:3.947050e-01):5.280981e-02):6.891380e-02):2.911454e-02,23:4.541593e-01):9.915095e-02):6.672898e-03,(((8:3.149426e-01,((36:3.123572e-01,35:2.349988e-01):1.212352e-01,(40:2.302718e-01,39:3.177783e-01):3.721725e-02):4.798412e-02):4.495863e-02,(37:2.366197e-01,38:1.836692e-01):4.883468e-02):2.027177e-01,26:3.082295e-01):5.871042e-02):4.971203e-02):5.775279e-02):3.594622e-02,((13:4.692082e-01,12:4.883421e-01):1.102542e-01,((((28:7.079293e-01,16:5.758126e-01):5.109484e-03,17:4.641005e-01):9.330292e-02,(19:4.348679e-01,18:3.613129e-01):2.800264e-01):5.445399e-02,(14:3.587033e-01,15:3.144351e-01):4.707554e-02):1.530693e-01):5.387229e-02):6.390170e-02,10:4.695845e-01):5.067022e-02):1.379056e-01,43:3.061388e-01):1.621651e-01):1.327895e-01,6:6.281101e-03,1:1.247027e-03);
   tree gen.144000 = [&U] (6:1.863292e-03,(((9:2.621927e-01,((((((19:4.542586e-01,18:3.833583e-01):2.230939e-01,((16:5.869984e-01,17:4.128904e-01):2.726146e-04,28:9.417774e-01):7.603205e-02):4.972897e-02,(15:2.781965e-01,14:3.847559e-01):1.015143e-01):8.696073e-02,(12:3.280630e-01,13:3.673959e-01):1.094393e-01):5.954492e-02,(((42:5.236645e-01,41:5.086298e-01):8.517849e-02,(((23:4.319236e-01,(31:8.442849e-01,((((21:1.001372e-01,20:1.290005e-01):4.658140e-01,22:4.934045e-01):8.584953e-02,(30:3.949117e-01,29:3.872644e-01):4.583426e-01):2.107420e-02,(25:4.394743e-01,24:4.455786e-01):9.699839e-02):3.882812e-02):2.413994e-02):6.024020e-02,(((32:4.273952e-01,44:4.004816e+00):4.701019e-01,(34:4.158385e-01,33:7.664397e-01):2.462732e-01):1.054767e-01,(45:4.361776e-01,27:4.330855e-01):5.684995e-02):4.910769e-02):1.354541e-02,(26:2.751541e-01,((8:2.932222e-01,((36:3.817815e-01,35:1.837952e-01):1.411561e-01,(39:2.886767e-01,40:2.050678e-01):3.615868e-02):5.111884e-02):6.430524e-02,(38:1.662946e-01,37:3.225623e-01):4.534318e-02):1.321115e-01):8.006544e-02):2.179618e-02):1.517069e-01,11:3.553986e-01):4.020386e-02):3.430836e-02,10:4.329179e-01):3.596336e-02):2.004071e-01,43:3.506455e-01):1.024286e-01,((3:1.582424e-03,((4:6.784381e-03,7:1.230896e-03):1.379810e-03,2:2.475346e-03):2.495563e-04):9.439167e-02,5:1.356267e-01):6.411731e-02):1.003874e-01,1:1.318442e-03);
   tree gen.144500 = [&U] (((((3:5.113637e-03,7:5.086436e-04):1.640505e-03,(2:1.409256e-03,4:5.810323e-03):2.126859e-03):1.626293e-01,5:8.042782e-02):9.141685e-02,(((9:2.540114e-01,((11:3.924270e-01,(((((32:7.278081e-01,44:3.815253e+00):6.055477e-02,(34:4.010950e-01,33:7.703442e-01):1.671707e-01):8.701812e-02,(27:5.060650e-01,45:4.414899e-01):1.255874e-01):3.239699e-02,((31:8.553029e-01,(((30:5.360654e-01,29:3.683145e-01):3.986547e-01,((20:1.564287e-01,21:1.108947e-01):5.965396e-01,22:4.919010e-01):3.953531e-02):4.979343e-02,(24:5.227436e-01,25:3.885367e-01):1.129086e-01):6.783684e-02):7.931933e-03,23:4.470619e-01):4.655216e-02):4.584033e-02,((42:6.442435e-01,41:4.756539e-01):9.003770e-02,(((8:3.097627e-01,(37:2.466629e-01,38:1.807989e-01):4.066955e-02):8.044012e-02,((36:3.226700e-01,35:1.708406e-01):1.463340e-01,(40:2.372911e-01,39:3.249376e-01):3.309680e-02):5.306656e-02):1.341343e-01,26:3.034126e-01):1.058266e-01):6.393671e-02):1.172842e-01):3.347159e-02,((13:4.618756e-01,12:3.597013e-01):6.860548e-02,(((28:7.292480e-01,(16:5.432457e-01,17:4.984148e-01):1.976344e-02):8.774570e-02,(19:3.962067e-01,18:3.120432e-01):1.784395e-01):6.723277e-02,(14:3.687133e-01,15:3.095212e-01):6.558645e-02):1.572716e-01):4.765700e-02):4.749987e-02):4.020565e-02,10:4.659470e-01):8.887612e-02,43:3.013546e-01):2.076186e-01):1.193923e-01,6:5.391800e-03,1:1.304074e-03);
   tree gen.145000 = [&U] (((((3:4.964954e-03,(2:1.856274e-03,7:1.664297e-03):4.995434e-03):8.593155e-04,4:2.509697e-03):1.623056e-01,5:1.291868e-01):4.729613e-02,((((11:4.279761e-01,((((44:3.612864e+00,((34:4.131697e-01,33:7.479457e-01):1.473592e-01,32:8.325711e-01):3.181326e-02):8.497027e-02,(27:4.913507e-01,45:4.476408e-01):7.448813e-02):2.353707e-02,((31:8.304342e-01,23:4.243392e-01):9.280426e-03,(((30:5.204788e-01,29:3.576055e-01):3.870634e-01,((20:1.518804e-01,21:1.076703e-01):5.791947e-01,22:4.775985e-01):1.646486e-02):4.290918e-02,(24:4.919300e-01,25:3.772396e-01):1.096257e-01):3.275909e-02):3.061641e-02):4.450749e-02,((42:6.255116e-01,41:4.618238e-01):8.741977e-02,((((36:3.132881e-01,35:1.658733e-01):1.420792e-01,(40:2.303917e-01,39:3.154898e-01):2.605842e-02):5.032142e-02,((37:2.791428e-01,38:1.755420e-01):5.441370e-02,8:2.582127e-01):4.764569e-02):1.338776e-01,26:2.702455e-01):7.287989e-02):3.787774e-02):1.138741e-01):2.713385e-02,((13:4.484461e-01,12:3.492426e-01):6.661071e-02,(((28:7.080445e-01,(16:5.274503e-01,17:4.839230e-01):3.516810e-02):8.625626e-02,(19:3.846866e-01,18:3.963439e-01):2.578069e-01):6.527792e-02,(14:4.461680e-01,15:3.005216e-01):7.019014e-02):9.597552e-02):7.068842e-02):3.817429e-02,(10:4.504498e-01,9:2.466258e-01):3.928178e-02):1.678794e-01,43:2.925924e-01):2.015819e-01):1.159208e-01,6:5.934114e-03,1:1.205657e-02);
   tree gen.145500 = [&U] (6:7.172904e-04,((5:9.947885e-02,(7:1.664782e-03,((4:4.456439e-03,3:2.827277e-03):5.940450e-03,2:1.009761e-03):4.307771e-04):1.480806e-01):4.840512e-02,(((9:2.557962e-01,10:3.831266e-01):7.014682e-02,(((12:4.165469e-01,13:3.878527e-01):6.414091e-02,(((28:7.406498e-01,16:4.256568e-01):8.525676e-02,17:4.554826e-01):8.527815e-02,((14:4.355872e-01,15:2.495863e-01):3.225232e-02,(19:3.745532e-01,18:3.133754e-01):2.318670e-01):2.350964e-02):1.531640e-01):4.403972e-02,(11:3.794800e-01,(((26:2.765048e-01,((38:1.521235e-01,37:2.389254e-01):4.716882e-02,(((39:3.602633e-01,40:1.996212e-01):8.165356e-02,(36:3.343126e-01,35:1.363200e-01):1.337972e-01):7.259762e-02,8:3.302893e-01):3.905338e-02):1.519542e-01):6.709771e-02,(((31:9.129561e-01,23:4.651834e-01):3.301916e-02,((22:5.779777e-01,((29:3.060007e-01,30:4.770631e-01):2.900002e-01,(21:1.499427e-01,20:1.351317e-01):5.443930e-01):8.577323e-02):4.471619e-02,(25:4.389298e-01,24:4.511257e-01):6.202988e-02):2.770575e-02):6.706791e-02,(((44:3.486645e+00,32:4.028652e-01):2.769866e-01,(34:5.376248e-01,33:6.913251e-01):1.207076e-01):7.773474e-02,(45:3.806036e-01,27:4.443135e-01):1.539030e-01):6.625623e-03):2.804697e-02):2.586617e-02,(42:4.895983e-01,41:4.839846e-01):9.344593e-02):8.969158e-02):1.775111e-02):4.397116e-02):1.731067e-01,43:3.355042e-01):1.737264e-01):1.556669e-01,1:1.625005e-03);
   tree gen.146000 = [&U] (6:4.832193e-03,((5:1.007931e-01,((4:4.515315e-03,(3:5.838524e-04,2:4.719863e-03):9.235941e-04):5.391260e-04,7:3.636344e-03):1.051433e-01):6.327439e-02,((9:2.707678e-01,(10:5.170989e-01,(((12:4.220501e-01,13:3.929768e-01):6.498831e-02,(((28:7.504349e-01,16:4.740821e-01):5.470169e-02,17:4.615002e-01):8.640480e-02,((14:4.413419e-01,15:2.462226e-01):1.987074e-02,(19:3.795016e-01,18:3.175155e-01):2.349303e-01):7.019157e-02):1.037567e-01):9.379717e-02,(11:3.844935e-01,(((26:2.801578e-01,((38:1.574396e-01,37:2.243453e-01):4.711931e-02,(8:3.451074e-01,((39:3.712013e-01,40:2.022585e-01):2.902324e-02,(36:3.387294e-01,35:1.467900e-01):1.355649e-01):7.335127e-02):3.193249e-02):1.571231e-01):6.798417e-02,(42:4.960666e-01,41:4.903788e-01):9.468049e-02):2.829585e-02,(((31:9.250176e-01,((22:5.856137e-01,((29:4.765859e-01,30:4.833659e-01):2.201748e-01,(21:1.519236e-01,20:1.369170e-01):6.362526e-01):7.056302e-02):4.530696e-02,(25:4.447287e-01,24:4.570857e-01):3.954387e-02):2.461964e-02):7.204914e-02,23:4.713292e-01):5.369455e-02,(((44:3.532709e+00,32:5.802257e-01):2.806460e-01,(34:4.792301e-01,33:7.004585e-01):2.306307e-01):7.876173e-02,(45:3.856319e-01,27:4.375570e-01):1.559363e-01):4.003229e-02):3.493536e-02):8.966470e-02):1.798562e-02):8.628700e-02):4.315312e-02):1.695157e-01,43:3.399368e-01):1.760216e-01):1.599898e-01,1:1.646474e-03);
   tree gen.146500 = [&U] (6:2.103397e-03,((5:9.417245e-02,(7:1.825511e-03,(3:5.455017e-04,(2:2.162237e-03,4:5.423661e-03):1.641505e-03):2.021104e-03):1.195643e-01):8.059925e-02,(((((12:3.943275e-01,13:3.781455e-01):8.817088e-02,(((19:3.076014e-01,18:2.966593e-01):2.275445e-01,(14:3.849341e-01,15:3.031013e-01):5.916596e-02):4.142329e-02,((28:7.011420e-01,16:4.429416e-01):6.093657e-02,17:4.311862e-01):1.421855e-01):7.220301e-02):2.862206e-02,(11:3.592378e-01,(((26:2.617555e-01,((38:1.808917e-01,37:2.096091e-01):5.475873e-02,(8:3.224388e-01,((39:3.468187e-01,40:1.889730e-01):4.654560e-02,(36:3.793850e-01,35:1.371480e-01):1.266602e-01):6.294141e-02):2.903818e-02):2.054046e-01):5.743120e-02,(((31:8.642572e-01,((22:5.471472e-01,((29:2.210163e-01,30:4.516156e-01):4.071931e-01,(21:1.666769e-01,20:1.279235e-01):5.125501e-01):6.306534e-02):5.197348e-02,(25:4.155164e-01,24:4.270617e-01):9.126364e-02):6.205259e-02):5.621945e-02,23:4.533939e-01):4.253722e-02,(((44:3.300660e+00,32:5.421132e-01):2.622116e-01,(34:4.477515e-01,33:6.544484e-01):2.154816e-01):5.868060e-02,(45:3.603014e-01,27:4.088158e-01):8.864730e-02):3.740274e-02):1.781056e-02):1.707457e-02,(42:4.864504e-01,41:4.213774e-01):1.378354e-01):8.249382e-02):7.470384e-02):1.432009e-02,(10:4.755684e-01,9:1.940411e-01):4.164781e-02):1.535516e-01,43:3.176078e-01):1.644595e-01):1.083509e-01,1:1.538324e-03);
   tree gen.147000 = [&U] (((((7:1.908082e-04,(4:1.036790e-02,3:7.396841e-05):7.094172e-04):7.990363e-04,2:2.888838e-04):8.691449e-02,5:1.235114e-01):7.239406e-02,((10:4.678111e-01,(9:2.415834e-01,(((13:4.119156e-01,12:3.770596e-01):9.433366e-02,(((19:3.536319e-01,18:2.470873e-01):2.304486e-01,((16:5.154875e-01,28:7.501049e-01):4.873284e-02,17:3.769937e-01):1.080095e-01):5.692706e-02,(14:4.098231e-01,15:3.227598e-01):8.337314e-02):8.818884e-02):4.398506e-02,(11:3.674538e-01,(((((34:5.063840e-01,33:6.870179e-01):2.566428e-01,(32:4.200268e-01,44:5.107346e+00):2.944795e-01):6.963054e-02,(27:4.513252e-01,45:3.226956e-01):5.817330e-02):5.120886e-02,((23:4.222240e-01,31:7.735365e-01):1.173917e-02,((((20:1.452956e-01,21:1.514123e-01):4.785684e-01,(30:4.446323e-01,29:3.125036e-01):3.566801e-01):1.000322e-01,22:5.176350e-01):4.692868e-02,(24:4.518573e-01,25:2.639508e-01):1.073234e-01):8.611266e-02):7.042144e-02):4.149087e-02,(((((37:2.825141e-01,38:1.647702e-01):6.250299e-02,8:2.595323e-01):5.910995e-02,((36:3.160342e-01,35:2.113630e-01):1.363244e-01,(40:2.116239e-01,39:2.515773e-01):4.454237e-02):4.517804e-02):2.152687e-01,26:2.353118e-01):6.001206e-02,(42:4.951388e-01,41:4.921619e-01):1.008939e-01):5.112610e-02):7.186090e-02):4.655168e-02):4.725723e-02):1.770528e-02):1.660626e-01,43:4.187289e-01):1.305365e-01):1.048714e-01,6:7.146167e-04,1:4.644662e-03);
   tree gen.147500 = [&U] ((((((4:2.576434e-03,7:4.022289e-03):4.153294e-05,3:9.019788e-04):2.182801e-04,2:1.068112e-03):9.209386e-02,5:1.433340e-01):8.401279e-02,(((((13:4.780251e-01,12:4.375750e-01):1.408184e-01,(((19:4.103873e-01,18:4.334599e-01):3.579018e-01,((28:8.791789e-01,17:4.192437e-01):2.224920e-02,16:5.722427e-01):8.981560e-02):4.300665e-02,(14:3.876222e-01,15:3.745604e-01):5.891489e-02):8.761997e-02):1.090689e-01,(11:4.796368e-01,(((((34:5.876549e-01,33:7.972793e-01):1.593885e-01,(32:5.113618e-01,44:4.067662e+00):3.228395e-01):8.080573e-02,(27:4.670643e-01,45:4.993961e-01):1.145827e-01):3.939926e-02,((23:4.899879e-01,31:9.088945e-01):1.362323e-02,((((20:1.686145e-01,21:1.757129e-01):5.553752e-01,(30:5.159925e-01,29:3.626581e-01):4.246657e-01):4.133988e-02,22:6.007116e-01):5.446040e-02,(24:5.023015e-01,25:2.895111e-01):1.626066e-01):2.460527e-02):9.745885e-02):1.501503e-02,(((((37:3.278556e-01,38:1.912146e-01):6.982608e-02,8:3.011854e-01):6.859667e-02,((36:3.667554e-01,35:2.288425e-01):8.774949e-02,(40:2.616203e-01,39:2.919537e-01):5.169110e-02):7.855502e-02):1.511608e-01,26:2.730776e-01):7.464132e-02,(42:6.910258e-01,41:5.711503e-01):2.786587e-02):4.387328e-02):8.971739e-02):2.190604e-02):8.008078e-02,(10:5.591893e-01,9:2.803558e-01):7.884644e-02):1.682331e-01,43:4.859319e-01):1.598052e-01):1.217025e-01,6:5.219701e-04,1:9.692764e-03);
   tree gen.148000 = [&U] (6:1.214905e-03,((5:1.063154e-01,((4:1.218204e-03,7:4.057861e-03):5.519894e-04,(3:1.048531e-03,2:4.703185e-03):9.266481e-04):1.182433e-01):5.429240e-02,(((((12:4.275881e-01,13:4.100412e-01):5.351650e-02,((((19:4.301455e-01,18:3.204099e-01):1.528191e-01,17:5.333807e-01):3.587025e-03,(16:6.477250e-01,28:7.338453e-01):8.959483e-02):9.675099e-02,(14:4.174024e-01,15:3.125159e-01):6.232690e-02):8.374052e-02):4.139059e-02,(11:3.895387e-01,(((26:2.994351e-01,((8:3.423271e-01,(38:1.701811e-01,37:2.618872e-01):8.909727e-02):3.186563e-02,((39:3.760721e-01,40:2.126251e-01):2.311708e-02,(36:4.113853e-01,35:2.201501e-01):7.995384e-02):7.168440e-02):2.112850e-01):8.382755e-02,(42:5.274814e-01,41:4.168973e-01):1.365587e-01):4.145638e-02,(((23:4.916367e-01,((22:6.297075e-01,((29:3.490537e-01,30:4.855131e-01):2.836763e-01,(21:1.438399e-01,20:1.322296e-01):6.159353e-01):5.376807e-02):5.379789e-02,(25:4.958713e-01,24:4.559787e-01):6.484645e-02):8.970779e-02):1.444801e-02,31:8.048933e-01):8.148301e-02,(((44:3.579064e+00,32:4.350555e-01):2.843285e-01,(34:5.073379e-01,33:5.659386e-01):1.939821e-01):7.110912e-02,(45:4.330016e-01,27:4.316403e-01):8.447679e-02):2.490482e-02):6.702860e-02):8.695240e-02):3.609652e-02):3.851943e-02,(10:4.443386e-01,9:2.135588e-01):4.706707e-02):1.601964e-01,43:3.542808e-01):1.117309e-01):1.316678e-01,1:3.142712e-03);
   tree gen.148500 = [&U] (6:7.237877e-03,((5:1.009848e-01,(4:1.157124e-03,((3:6.063587e-04,2:1.892957e-03):3.814654e-03,7:2.830790e-03):3.258305e-03):1.069957e-01):5.157019e-02,(((((12:4.061489e-01,13:3.894818e-01):1.262394e-01,(((17:5.066371e-01,(16:6.285723e-01,28:6.970504e-01):5.772208e-02):7.183805e-03,(19:4.085781e-01,18:3.043446e-01):2.229428e-01):6.251837e-02,(14:3.964739e-01,15:2.968464e-01):5.920184e-02):1.137947e-01):4.840587e-02,(11:3.700073e-01,(((26:2.402377e-01,(8:3.397503e-01,(((39:3.572159e-01,40:2.019642e-01):2.195799e-02,(36:3.907585e-01,35:2.134146e-01):1.191370e-01):3.800548e-02,(38:1.668853e-01,37:2.487563e-01):7.786442e-02):2.729656e-02):2.006912e-01):5.388043e-02,(42:5.274918e-01,41:4.564192e-01):1.297117e-01):3.159109e-02,(((23:4.669861e-01,((22:5.981341e-01,((21:1.366278e-01,20:1.255997e-01):5.850524e-01,(29:3.418195e-01,30:4.611695e-01):2.650776e-01):2.805397e-02):6.741830e-02,(25:4.710084e-01,24:4.331159e-01):6.159506e-02):8.520986e-02):1.418676e-02,31:7.645360e-01):7.739746e-02,(((44:3.399610e+00,32:6.020882e-01):1.175691e-01,(34:4.819000e-01,33:5.383690e-01):2.104797e-01):1.005144e-01,(45:4.016104e-01,27:4.099979e-01):7.118517e-02):3.725706e-02):4.709354e-02):1.059434e-01):3.428665e-02):4.370126e-02,(10:4.220595e-01,9:2.028510e-01):8.251724e-02):1.521642e-01,43:3.365173e-01):1.871397e-01):1.250660e-01,1:2.823944e-04);
   tree gen.149000 = [&U] (((5:9.045614e-02,((7:3.300070e-03,(2:2.419174e-05,4:6.314075e-03):1.178559e-04):1.307032e-03,3:5.196184e-04):1.263600e-01):5.663478e-02,(43:3.791274e-01,(9:2.644251e-01,(((((42:5.846987e-01,41:4.327665e-01):1.189073e-01,((26:2.255252e-01,((((39:3.073133e-01,40:2.389394e-01):1.999002e-02,(36:4.616931e-01,35:1.750360e-01):1.115608e-01):1.179774e-01,8:2.944320e-01):4.731243e-02,(37:3.365898e-01,38:1.797255e-01):4.418114e-02):1.461819e-01):9.139275e-02,((((24:3.966807e-01,25:5.142430e-01):9.022974e-02,(((29:3.543400e-01,30:5.845324e-01):3.902454e-01,(20:1.633049e-01,21:1.446784e-01):7.225137e-01):1.258749e-02,22:5.871878e-01):9.375067e-02):9.590868e-02,(23:5.318232e-01,31:8.810137e-01):4.002400e-02):5.256122e-02,((45:4.329578e-01,27:4.187215e-01):1.428780e-01,((44:4.391305e+00,32:5.244617e-01):3.251514e-01,(33:6.587903e-01,34:5.974626e-01):1.599263e-01):9.135879e-02):1.477363e-02):3.533991e-02):6.137325e-02):9.155237e-02,11:4.857592e-01):2.797670e-02,((13:4.290066e-01,12:4.057532e-01):7.327764e-02,((((28:8.833130e-01,17:3.620617e-01):7.380613e-02,16:4.856608e-01):9.161171e-02,(18:2.974406e-01,19:3.955960e-01):2.430198e-01):2.417227e-02,(15:2.794542e-01,14:3.906718e-01):9.764761e-02):8.338545e-02):8.083559e-02):1.513633e-02,10:4.672064e-01):4.536445e-02):1.325138e-01):1.525741e-01):1.687868e-01,6:7.411502e-04,1:2.007334e-03);
   tree gen.149500 = [&U] (((((2:3.013366e-04,(4:3.912832e-03,3:1.401092e-04):1.202639e-02):9.879147e-04,7:5.505246e-03):1.364380e-01,5:1.070702e-01):5.113161e-02,((((((13:4.397541e-01,12:4.293107e-01):7.189866e-02,((14:3.690203e-01,15:2.758261e-01):9.163080e-02,((19:3.366051e-01,18:3.154271e-01):2.260849e-01,((16:4.449839e-01,28:8.084487e-01):1.112174e-01,17:3.780382e-01):6.164080e-02):6.147524e-02):9.216161e-02):7.165139e-02,(11:4.412368e-01,(((((34:5.406069e-01,33:7.334487e-01):2.070096e-01,(32:5.810307e-01,44:3.742003e+00):1.268125e-01):1.090870e-01,(27:4.762484e-01,45:4.201471e-01):1.583755e-01):3.436896e-02,(23:4.675964e-01,(31:8.361278e-01,((((20:1.455800e-01,21:1.578267e-01):4.918430e-01,(30:5.279716e-01,29:3.336235e-01):2.726628e-01):5.863224e-02,22:5.526183e-01):3.798508e-02,(24:5.057007e-01,25:3.555655e-01):8.208628e-02):1.386190e-02):4.059853e-02):3.333594e-02):2.391583e-02,((((((36:3.469567e-01,35:1.839476e-01):1.516618e-01,(40:2.154501e-01,39:2.685797e-01):3.133918e-02):1.202963e-01,8:3.030971e-01):2.526029e-02,(37:2.568073e-01,38:2.018230e-01):9.121368e-02):1.915614e-01,26:2.512149e-01):5.691919e-02,(42:5.681992e-01,41:5.254237e-01):1.112984e-01):6.571856e-02):9.778999e-02):4.747224e-02):1.627436e-02,9:2.519128e-01):1.018370e-02,10:4.548275e-01):1.618308e-01,43:4.353769e-01):1.328780e-01):1.431002e-01,6:1.027199e-02,1:7.696243e-04);
   tree gen.150000 = [&U] (((((3:5.970429e-04,(4:4.834924e-03,7:5.559940e-03):4.418263e-03):1.142662e-03,2:8.680425e-04):1.343040e-01,5:1.080236e-01):5.158689e-02,(((9:2.604958e-01,10:4.933961e-01):3.760302e-02,(((13:4.436698e-01,12:4.060260e-01):1.188581e-01,(((14:3.855225e-01,15:2.759037e-01):4.754045e-02,(19:4.016537e-01,18:3.182358e-01):2.593227e-01):4.919246e-02,((16:4.489461e-01,28:8.156472e-01):1.011936e-01,17:3.814043e-01):8.494382e-02):9.850775e-02):7.726057e-02,(11:4.451657e-01,(((((34:5.454206e-01,33:7.399794e-01):2.088528e-01,(32:5.862043e-01,44:3.775322e+00):1.314156e-01):1.100583e-01,(27:4.804890e-01,45:4.238881e-01):7.852198e-02):6.119775e-02,(23:4.717599e-01,(31:8.435729e-01,((((20:1.468762e-01,21:1.592320e-01):4.962225e-01,(30:4.764952e-01,29:3.365941e-01):2.750906e-01):5.915432e-02,22:5.905384e-01):2.979372e-02,(24:5.102036e-01,25:3.587315e-01):7.638492e-02):3.563642e-02):4.895227e-02):4.201914e-02):1.655177e-02,((((8:3.016056e-01,(37:2.590940e-01,38:1.127188e-01):9.202586e-02):3.757516e-02,((36:3.500461e-01,35:1.855855e-01):1.061338e-01,(40:2.173685e-01,39:2.709712e-01):6.134193e-02):4.284911e-02):2.179780e-01,26:3.323841e-01):5.742601e-02,(42:5.732586e-01,41:4.051285e-01):1.122894e-01):6.630373e-02):9.866073e-02):5.956851e-02):5.673376e-02):1.662100e-01,43:4.392536e-01):1.340919e-01):1.311791e-01,6:6.923342e-03,1:1.870471e-03);
   tree gen.150500 = [&U] (((((3:2.375544e-03,(2:2.673915e-03,4:8.010870e-03):1.008146e-03):7.065985e-04,7:3.040219e-03):1.301906e-01,5:1.014984e-01):4.423061e-02,((10:4.491378e-01,(9:2.495963e-01,(((13:4.168699e-01,12:3.785839e-01):1.065825e-01,((14:3.622350e-01,15:2.592377e-01):3.505248e-02,((19:3.773918e-01,18:2.990127e-01):2.144281e-01,((16:4.218275e-01,28:7.663780e-01):9.508100e-02,17:3.583655e-01):1.116772e-01):5.672033e-02):9.388217e-02):7.259364e-02,(11:4.182754e-01,((((((36:3.289015e-01,35:1.920433e-01):1.294253e-01,(40:1.877620e-01,39:2.546032e-01):3.158905e-02):1.140598e-01,((37:2.434434e-01,38:2.000026e-01):8.646703e-02,8:2.773581e-01):3.331588e-02):1.611395e-01,26:3.123064e-01):5.604735e-02,(((44:3.547274e+00,(32:7.156379e-01,(34:5.124744e-01,33:6.952809e-01):1.962371e-01):7.232126e-03):1.034102e-01,(27:4.514651e-01,45:3.656596e-01):7.153894e-02):5.488172e-02,(23:4.432633e-01,(31:7.926168e-01,((((20:1.380042e-01,21:1.543589e-01):4.912986e-01,(30:4.477125e-01,29:4.318840e-01):2.832816e-01):1.444674e-01,22:5.548669e-01):4.240751e-02,(24:4.793847e-01,25:3.370623e-01):1.088082e-01):3.891000e-02):9.697135e-03):4.030774e-02):2.744392e-02):6.139433e-02,(42:5.386309e-01,41:3.806567e-01):1.055065e-01):8.400646e-02):4.432454e-02):5.330676e-02):8.247273e-03):1.561701e-01,43:4.127205e-01):1.259920e-01):1.232552e-01,6:8.556447e-04,1:1.453340e-03);
   tree gen.151000 = [&U] (6:5.564361e-05,((((((((15:2.979839e-01,14:4.283383e-01):1.024998e-01,((19:4.099284e-01,18:2.431980e-01):2.164100e-01,(28:9.207849e-01,(16:4.812994e-01,17:4.260532e-01):1.719250e-02):3.236106e-02):3.610549e-02):1.054972e-01,(12:4.663033e-01,13:4.389204e-01):5.847161e-02):5.723061e-02,((((26:3.415364e-01,((8:3.256827e-01,((36:3.793876e-01,35:2.328630e-01):1.399742e-01,(39:3.094694e-01,40:2.926987e-01):4.733561e-02):6.572688e-02):3.085016e-02,(38:1.401643e-01,37:2.538881e-01):6.161366e-02):1.597563e-01):9.398148e-02,(42:5.175719e-01,41:4.180762e-01):1.204667e-01):3.407706e-02,(((31:8.191574e-01,((((21:1.879658e-01,20:1.439477e-01):4.853270e-01,(30:4.815711e-01,29:4.424743e-01):3.649420e-01):2.297897e-02,22:5.035947e-01):2.586073e-02,(25:3.901457e-01,24:5.420324e-01):1.322626e-01):4.869137e-02):3.017408e-02,23:5.236649e-01):1.857444e-02,(((32:7.422429e-01,44:4.266157e+00):1.203044e-01,(34:5.078543e-01,33:7.338095e-01):2.687206e-01):8.828987e-02,(45:3.520477e-01,27:5.107178e-01):1.831391e-01):2.738644e-02):3.690550e-02):5.948333e-02,11:4.170073e-01):6.610189e-02):1.074281e-02,10:4.515376e-01):3.953636e-02,9:3.081975e-01):1.344060e-01,43:3.126840e-01):1.897035e-01,(((2:1.128392e-03,7:3.254687e-03):7.029538e-03,(3:6.815961e-03,4:1.359081e-02):1.559145e-03):9.525495e-02,5:1.006205e-01):7.144780e-02):1.407014e-01,1:1.081904e-03);
   tree gen.151500 = [&U] ((((2:2.083850e-03,(3:2.073392e-03,(4:4.305139e-03,7:6.704287e-05):1.499142e-04):1.707113e-03):1.437564e-01,5:1.049367e-01):7.843617e-02,(((((13:4.309915e-01,12:3.914086e-01):1.101931e-01,((15:2.978705e-01,14:3.556835e-01):3.828709e-02,(((16:4.966521e-01,28:7.923393e-01):8.224029e-02,17:3.705053e-01):1.033156e-01,(19:3.914776e-01,18:3.091419e-01):2.734086e-01):6.468739e-02):1.065160e-01):1.000467e-01,(11:3.858925e-01,(((((37:2.259891e-01,38:1.823335e-01):4.662028e-02,(((36:3.300872e-01,35:1.985489e-01):1.456082e-01,(40:1.981983e-01,39:2.632279e-01):1.446801e-02):1.273094e-01,8:2.987852e-01):1.555991e-02):1.899609e-01,26:3.627037e-01):3.631456e-02,(42:5.568771e-01,41:3.935516e-01):1.734271e-01):3.045436e-02,((((44:3.616371e+00,32:7.079775e-01):1.010729e-01,(34:5.298347e-01,33:7.114319e-01):1.740067e-01):1.262218e-01,(27:4.667586e-01,45:3.780464e-01):9.805363e-02):5.268346e-02,((((((20:1.426791e-01,21:1.165481e-01):4.596917e-01,22:5.736632e-01):4.956686e-02,(30:4.393291e-01,29:4.371030e-01):3.816183e-01):6.197288e-02,(24:5.181175e-01,25:3.839788e-01):9.391069e-02):4.376093e-02,31:7.246927e-01):5.738743e-02,23:5.337080e-01):4.153489e-02):1.209880e-02):8.669780e-02):5.708111e-02):3.665439e-02,(9:2.291112e-01,10:4.273713e-01):9.726319e-02):1.717159e-01,43:3.507178e-01):1.626455e-01):1.278870e-01,6:1.640364e-03,1:3.421486e-03);
   tree gen.152000 = [&U] (6:7.664127e-05,(((9:2.880430e-01,(10:5.169275e-01,((((15:2.038749e-01,14:4.410109e-01):9.411920e-02,((19:3.634359e-01,18:3.495634e-01):2.779803e-01,(17:5.022618e-01,(16:4.955390e-01,28:6.423870e-01):3.945575e-02):2.481772e-02):8.407302e-02):9.633368e-02,(12:4.867051e-01,13:4.519062e-01):8.253581e-02):4.122045e-02,(((23:5.391579e-01,(((((30:4.958187e-01,29:4.003741e-01):4.084355e-01,((21:1.935268e-01,20:1.223666e-01):5.123032e-01,22:5.184939e-01):6.743391e-02):3.335453e-02,(25:4.016884e-01,24:4.688436e-01):1.123395e-01):6.925877e-02,(((32:7.713041e-01,44:4.392374e+00):1.702782e-01,(34:5.018055e-01,33:7.555198e-01):8.321104e-02):9.563554e-02,(45:3.624633e-01,27:5.258278e-01):4.155651e-02):5.156495e-02):2.571572e-02,31:8.433928e-01):1.689619e-02):1.421344e-02,((26:2.941610e-01,((8:3.353182e-01,((36:3.906120e-01,35:2.397524e-01):1.307664e-01,(39:3.186253e-01,40:2.352759e-01):4.873606e-02):6.767146e-02):3.176288e-02,(38:1.686746e-01,37:2.613996e-01):5.820224e-02):1.531406e-01):6.311091e-02,(42:5.328846e-01,41:5.011250e-01):1.280965e-01):5.864136e-02):8.998707e-02,11:4.911780e-01):4.299073e-02):5.450962e-02):2.264740e-02):1.657756e-01,43:3.219350e-01):1.953161e-01,(((3:4.783181e-03,4:1.298184e-03):5.103763e-03,(7:4.764116e-03,2:6.360128e-03):4.732819e-04):9.538716e-02,5:1.236162e-01):5.493273e-02):1.448641e-01,1:1.343654e-03);
   tree gen.152500 = [&U] (((5:6.668149e-02,(4:1.672131e-03,((2:8.789478e-04,7:1.197252e-03):3.838539e-04,3:3.274461e-03):2.524452e-03):1.603188e-01):5.509262e-02,(43:3.609811e-01,((10:5.319729e-01,(((((42:6.337870e-01,41:5.409886e-01):1.571715e-01,(26:3.208521e-01,((8:2.776916e-01,((39:3.245301e-01,40:2.095691e-01):4.741546e-02,(36:5.314190e-01,35:1.960178e-01):1.687928e-01):6.978999e-02):4.546065e-02,(37:2.390308e-01,38:1.964186e-01):5.740774e-02):1.976551e-01):4.846500e-02):3.169095e-02,(((((22:6.285540e-01,((20:1.053769e-01,21:1.881039e-01):6.431162e-01,(29:3.856462e-01,30:5.408285e-01):2.990223e-01):6.438394e-02):5.088375e-02,(24:5.613716e-01,25:3.698427e-01):1.450842e-01):4.819907e-02,31:1.028769e+00):6.772076e-02,23:5.756809e-01):9.618438e-02,((45:5.141711e-01,27:5.840957e-01):7.714618e-02,((44:5.187186e+00,32:6.072237e-01):1.314193e-01,(33:7.002815e-01,34:5.022109e-01):2.304676e-01):1.210378e-01):3.214241e-02):6.469118e-02):1.639182e-01,11:5.213452e-01):7.619489e-02,((13:3.858807e-01,12:4.904641e-01):8.233930e-02,((15:2.905744e-01,14:4.567446e-01):8.187457e-02,((18:3.094933e-01,19:4.801533e-01):1.825901e-01,(17:6.281637e-01,(16:4.886816e-01,28:9.307831e-01):7.051040e-02):1.099708e-01):2.767343e-02):1.389221e-01):6.420505e-02):2.945102e-02):3.410997e-02,9:2.357752e-01):1.896345e-01):1.937412e-01):1.778935e-01,6:9.858228e-05,1:1.092167e-03);
   tree gen.153000 = [&U] (6:6.150827e-04,((((9:2.710301e-01,10:4.148708e-01):2.966327e-02,(((((16:5.554541e-01,17:5.130427e-01):8.312053e-03,28:7.087388e-01):1.224974e-01,((19:4.504077e-01,18:3.150181e-01):2.880294e-01,(15:3.027740e-01,14:4.336869e-01):7.862624e-02):1.688433e-02):6.580370e-02,(12:4.786223e-01,13:4.661999e-01):7.528975e-02):6.398292e-02,(((42:5.524563e-01,41:4.928026e-01):1.536134e-01,(((((((32:7.359548e-01,44:4.027201e+00):1.503819e-01,(34:4.934719e-01,33:6.278149e-01):2.403733e-01):8.564960e-02,(45:3.564437e-01,27:5.375927e-01):1.016515e-01):5.997405e-02,((((21:1.903129e-01,20:1.487935e-01):5.037952e-01,(30:4.682770e-01,29:3.937250e-01):3.957840e-01):2.404461e-02,22:6.314377e-01):6.744393e-02,(25:4.710444e-01,24:5.421357e-01):4.347324e-02):9.619850e-02):2.232740e-02,31:8.529123e-01):8.866554e-03,23:5.791904e-01):1.010211e-02,(26:2.892757e-01,((8:3.080936e-01,(38:1.694639e-01,37:2.482557e-01):4.706873e-02):9.975547e-02,((36:3.841250e-01,35:1.587215e-01):1.154574e-01,(39:3.133337e-01,40:1.980330e-01):4.792669e-02):3.567759e-02):1.944045e-01):9.918373e-02):3.227693e-02):4.385435e-02,11:4.551586e-01):8.003867e-02):4.148822e-02):1.568491e-01,43:3.150298e-01):1.896380e-01,(((4:5.391958e-03,(2:2.263847e-03,3:1.389605e-04):1.199656e-03):6.701493e-03,7:2.655583e-04):1.116524e-01,5:1.215633e-01):5.554242e-02):1.254031e-01,1:2.983219e-03);
   tree gen.153500 = [&U] (((((2:2.330068e-04,(4:4.538662e-03,3:2.732358e-04):1.553465e-03):5.570978e-04,7:1.868620e-03):1.224253e-01,5:1.183199e-01):6.976385e-02,((10:4.524746e-01,((((13:4.618230e-01,12:4.087506e-01):1.113667e-01,(((19:4.201325e-01,18:4.579472e-01):1.756168e-01,(15:3.156224e-01,14:3.811278e-01):1.025769e-01):1.562384e-02,((16:6.536693e-01,28:8.166145e-01):9.308297e-02,17:5.473877e-01):7.665309e-02):1.236937e-01):4.452359e-02,(11:4.470056e-01,(((((8:3.239716e-01,((36:3.537004e-01,35:2.127523e-01):1.714013e-01,(40:2.715266e-01,39:2.774305e-01):5.349037e-02):9.301439e-02):7.897040e-02,(37:2.366228e-01,38:1.953769e-01):4.891711e-02):2.074885e-01,26:3.500726e-01):5.119005e-02,(42:6.205616e-01,41:4.002160e-01):1.755983e-01):6.689982e-02,((((44:3.875073e+00,32:7.402322e-01):1.655145e-01,(34:4.316078e-01,33:7.623251e-01):2.810464e-01):1.692452e-01,(27:4.552215e-01,45:4.625535e-01):1.077154e-01):2.886168e-02,((((25:4.343060e-01,24:5.481594e-01):6.696388e-02,(((20:1.689264e-01,21:1.333615e-01):6.444377e-01,(30:5.062581e-01,29:3.996496e-01):3.953404e-01):7.168732e-02,22:5.350619e-01):3.899283e-02):6.657965e-02,31:9.179910e-01):1.200545e-02,23:5.928370e-01):7.456101e-02):2.289087e-02):1.368677e-01):5.736186e-02):4.491522e-02,9:2.651294e-01):5.039070e-02):1.440402e-01,43:3.758068e-01):2.143766e-01):1.197440e-01,6:1.609967e-03,1:3.601183e-03);
   tree gen.154000 = [&U] ((((7:1.608658e-03,((4:9.455755e-03,3:3.481588e-03):4.009894e-03,2:1.867041e-03):3.302369e-03):1.073079e-01,5:1.286967e-01):5.590471e-02,((((((13:3.601480e-01,12:3.693793e-01):6.403085e-02,(((19:3.796649e-01,18:4.138373e-01):1.232232e-01,((16:5.907073e-01,28:7.379574e-01):2.467470e-02,17:4.946628e-01):8.425939e-02):2.069791e-02,(15:2.852213e-01,14:3.995729e-01):9.147626e-02):1.396638e-01):6.363639e-02,(11:4.267707e-01,(((((8:2.962350e-01,(37:2.138310e-01,38:1.765580e-01):4.420536e-02):2.722233e-02,((36:3.461644e-01,35:1.922598e-01):1.191932e-01,(40:2.322938e-01,39:2.507082e-01):4.833812e-02):5.651344e-02):1.382302e-01,26:3.163533e-01):5.837465e-02,(42:5.607885e-01,41:4.839906e-01):9.875012e-02):4.161405e-02,((((44:3.501822e+00,32:6.689323e-01):8.888299e-02,(34:3.900349e-01,33:6.888972e-01):2.251858e-01):9.299978e-02,(27:4.113741e-01,45:3.766886e-01):1.009922e-01):3.629786e-02,((((25:3.924732e-01,24:4.953602e-01):4.971707e-02,(((20:1.526552e-01,21:1.205160e-01):4.993458e-01,(30:4.574948e-01,29:3.611549e-01):3.572609e-01):6.478233e-02,22:4.835242e-01):3.523700e-02):1.414576e-02,31:8.295693e-01):5.804803e-02,23:5.357344e-01):6.737923e-02):2.068600e-02):1.357446e-01):3.019083e-02):4.058895e-02,9:2.399336e-01):3.204710e-02,10:3.923538e-01):1.301661e-01,43:3.396087e-01):1.337364e-01):1.195963e-01,6:3.568797e-03,1:2.037892e-04);
   tree gen.154500 = [&U] (6:9.319276e-03,((5:1.657268e-01,(((3:3.778995e-03,2:5.699545e-03):7.487843e-04,7:9.929704e-03):9.579508e-04,4:5.707626e-03):1.370068e-01):4.120252e-02,(((9:2.239946e-01,10:5.122821e-01):5.187678e-02,(((12:3.740955e-01,13:4.028535e-01):8.566762e-02,((((16:6.063342e-01,17:4.676020e-01):1.190153e-02,28:7.380705e-01):9.086426e-02,(19:4.418417e-01,18:3.046793e-01):2.018343e-01):6.843741e-02,(15:2.958132e-01,14:4.052621e-01):5.105364e-02):1.062961e-01):7.776674e-02,(11:4.029839e-01,(((26:2.961702e-01,((8:3.581758e-01,((39:3.260346e-01,40:2.235987e-01):4.699258e-02,(36:4.988298e-01,35:2.019969e-01):1.231445e-01):4.677089e-02):1.313597e-02,(38:2.082781e-01,37:2.527167e-01):5.548340e-02):1.625735e-01):8.695738e-02,(42:4.855490e-01,41:5.267151e-01):1.545126e-01):3.137386e-02,(((((25:3.983289e-01,24:5.956091e-01):7.537999e-02,(22:6.269705e-01,((21:1.689383e-01,20:1.525100e-01):6.337092e-01,(29:5.103998e-01,30:5.655722e-01):3.733351e-01):6.885729e-03):6.490338e-03):8.444790e-02,31:9.524398e-01):5.380865e-02,23:5.723501e-01):5.561400e-02,(((44:3.691298e+00,32:4.817492e-01):4.521110e-01,(34:5.125451e-01,33:7.068912e-01):2.047429e-01):3.909749e-02,(45:3.946728e-01,27:3.664899e-01):1.198504e-01):4.627854e-02):9.481066e-03):9.430905e-02):5.565449e-02):1.948559e-02):1.580839e-01,43:4.350405e-01):1.284789e-01):1.763294e-01,1:4.396958e-03);
   tree gen.155000 = [&U] ((((((7:1.876384e-03,4:5.061732e-03):2.766888e-03,2:4.472345e-03):1.096961e-03,3:2.412936e-03):1.124861e-01,5:1.557576e-01):2.078920e-02,((((((13:3.704317e-01,12:4.523679e-01):9.444536e-02,((15:2.979125e-01,14:4.173523e-01):9.433735e-02,(((19:3.845866e-01,18:4.322514e-01):1.614645e-01,28:7.344998e-01):6.607879e-02,(17:5.166732e-01,16:6.264327e-01):1.033713e-01):1.105266e-01):7.193117e-02):9.100301e-02,(11:4.457603e-01,(((((37:2.791814e-01,38:1.844142e-01):3.936062e-02,(((36:3.938428e-01,35:2.008146e-01):1.294487e-01,(40:2.426299e-01,39:2.618636e-01):5.048897e-02):4.819656e-02,8:2.778921e-01):5.584999e-02):1.521880e-01,26:3.046131e-01):5.274759e-02,(42:5.857414e-01,41:5.055262e-01):6.387879e-02):4.547374e-02,((((44:3.657639e+00,32:6.986971e-01):1.134653e-01,(34:4.128707e-01,33:7.214752e-01):2.623561e-01):7.814003e-02,(27:4.296786e-01,45:4.088083e-01):1.008316e-01):3.111667e-02,((((25:4.099367e-01,24:5.174017e-01):3.594985e-02,(((20:1.594478e-01,21:1.291357e-01):4.756445e-01,(30:4.778515e-01,29:3.579693e-01):3.731575e-01):6.975200e-02,22:4.919317e-01):6.381461e-02):7.103465e-02,31:8.664817e-01):5.486962e-02,23:5.595724e-01):5.371263e-02):3.336148e-02):1.045900e-01):4.818151e-02):5.090643e-02,9:2.778212e-01):2.811844e-02,10:4.098120e-01):1.839112e-01,43:3.547199e-01):1.396872e-01):1.528271e-01,6:1.055605e-03,1:8.471893e-04);
   tree gen.155500 = [&U] (((((3:8.851323e-04,(7:5.762218e-04,4:2.842869e-03):4.994415e-04):2.757914e-03,2:3.988913e-03):1.125297e-01,5:8.051152e-02):1.152421e-02,((9:2.122768e-01,(10:4.888575e-01,(((13:3.561289e-01,12:4.349015e-01):9.079871e-02,((15:2.864098e-01,14:4.373533e-01):7.061531e-02,((19:3.697372e-01,18:4.155616e-01):1.552301e-01,((28:7.061399e-01,16:5.643070e-01):1.021038e-01,17:5.128799e-01):9.519039e-02):7.055867e-02):1.079920e-01):4.912575e-02,(11:3.929721e-01,(((((37:3.435087e-01,38:1.427835e-01):3.321826e-02,(((36:3.786361e-01,35:1.930609e-01):1.244505e-01,(40:2.332617e-01,39:3.527704e-01):4.565354e-02):1.470392e-01,8:3.069850e-01):2.579324e-02):1.314449e-01,26:2.928516e-01):5.071094e-02,(42:5.631252e-01,41:4.860072e-01):6.141235e-02):3.846960e-02,((((44:3.516413e+00,32:4.227073e-01):2.769061e-01,(34:3.969292e-01,33:6.936182e-01):2.423949e-01):9.718628e-02,(27:4.320560e-01,45:3.930237e-01):5.316688e-02):8.482768e-02,(23:5.379666e-01,(((25:3.941085e-01,24:4.974242e-01):1.256658e-01,(((20:1.602595e-01,21:1.241496e-01):4.572793e-01,(30:5.178867e-01,29:3.441477e-01):3.519980e-01):6.705879e-02,22:4.729377e-01):5.360984e-02):7.928535e-02,31:8.330258e-01):4.763693e-02):3.255011e-02):3.452923e-02):1.412056e-01):2.561325e-02):8.700128e-02):4.616539e-02):1.406807e-01,43:3.410238e-01):1.342937e-01):1.554414e-01,6:9.370070e-04,1:1.142395e-03);
   tree gen.156000 = [&U] (6:5.553106e-03,((((9:2.323846e-01,(((((28:6.774660e-01,16:6.514897e-01):3.420234e-02,17:4.370228e-01):7.231741e-02,((19:4.235235e-01,18:3.317083e-01):1.962459e-01,(15:3.090892e-01,14:3.909450e-01):6.852077e-02):3.893198e-02):1.103188e-01,(12:4.051095e-01,13:3.872754e-01):1.180944e-01):5.944168e-02,((((((32:4.154104e-01,44:3.805927e+00):2.709325e-01,(34:4.663582e-01,33:7.160947e-01):1.050656e-01):1.292814e-01,(45:4.267091e-01,27:4.476022e-01):9.672597e-02):4.445391e-02,(31:8.060493e-01,(((((21:1.800057e-01,20:1.378829e-01):4.561689e-01,22:4.158792e-01):1.051443e-01,(30:4.671326e-01,29:3.720919e-01):4.540046e-01):2.164749e-02,(24:4.319990e-01,25:3.371088e-01):6.149044e-02):9.692189e-02,23:4.535593e-01):2.625081e-02):2.657193e-02):3.625333e-02,((26:2.714644e-01,((38:1.501988e-01,37:2.249824e-01):5.321323e-02,(8:2.953864e-01,((36:3.767440e-01,35:2.066615e-01):7.508922e-02,(39:3.123134e-01,40:2.350863e-01):2.510720e-02):4.692104e-02):2.931659e-02):1.421484e-01):1.031649e-01,(42:5.253321e-01,41:4.622838e-01):1.266230e-01):4.164049e-02):1.229449e-01,11:5.403956e-01):3.852924e-02):6.904059e-02):5.041148e-02,10:4.427485e-01):1.397769e-01,43:3.825997e-01):1.792184e-01,((4:9.734703e-03,(3:5.926104e-05,(7:1.601052e-04,2:2.328593e-03):3.210486e-03):4.159911e-04):1.142386e-01,5:1.214505e-01):8.500817e-02):1.185129e-01,1:1.167633e-03);
   tree gen.156500 = [&U] (6:1.062194e-03,((5:1.643529e-01,(3:7.652827e-04,((4:3.330925e-03,2:1.084562e-03):9.112259e-04,7:6.518994e-03):1.735487e-03):1.177138e-01):6.623566e-02,(((10:4.682371e-01,(((12:5.197771e-01,13:3.447578e-01):1.132464e-01,(((19:4.303667e-01,18:3.597589e-01):1.983913e-01,(17:4.611408e-01,(28:6.798779e-01,16:4.475689e-01):4.998215e-02):1.383203e-01):3.735690e-02,(15:2.933609e-01,14:4.019023e-01):8.198930e-02):9.825842e-02):2.683384e-02,(11:4.197115e-01,((42:4.715769e-01,41:5.115641e-01):2.109075e-01,((26:4.017092e-01,((38:1.278791e-01,37:2.506216e-01):5.635739e-02,(((39:3.773107e-01,40:2.217450e-01):4.618590e-02,(36:4.069936e-01,35:2.057287e-01):1.063159e-01):6.862008e-02,8:3.180101e-01):4.742655e-02):1.503940e-01):6.338597e-02,((23:5.676052e-01,(31:6.706377e-01,((25:4.419256e-01,24:4.855931e-01):7.249393e-02,(22:5.094027e-01,((29:3.917937e-01,30:5.608834e-01):3.572276e-01,(21:1.217114e-01,20:1.211755e-01):6.889860e-01):6.675960e-02):8.538743e-02):3.612572e-02):4.980203e-02):8.461085e-03,(((44:3.933636e+00,32:6.353066e-01):1.871803e-01,(34:5.340727e-01,33:7.046907e-01):1.849321e-01):1.686981e-01,(45:4.519091e-01,27:4.163079e-01):1.237548e-01):3.326076e-02):4.692354e-02):3.081184e-02):7.805673e-02):1.312329e-02):8.985767e-02):3.292405e-02,9:2.641228e-01):1.368910e-01,43:3.239977e-01):1.561741e-01):1.364671e-01,1:1.935877e-03);
   tree gen.157000 = [&U] (6:1.498391e-03,((5:1.621805e-01,((2:7.713325e-04,(7:2.527982e-03,4:2.451040e-03):4.162888e-03):1.249282e-03,3:4.273732e-04):8.059575e-02):9.339645e-02,(((((12:4.158483e-01,13:3.470099e-01):1.477264e-01,(((19:4.331780e-01,18:3.143367e-01):1.996872e-01,((16:5.555574e-01,28:7.107506e-01):1.828299e-03,17:4.641531e-01):5.201333e-02):4.068048e-02,(15:2.952771e-01,14:4.045276e-01):8.252487e-02):1.029866e-01):8.967980e-02,(11:4.224531e-01,((42:5.635477e-01,41:4.673937e-01):8.123367e-02,((26:4.043333e-01,((38:1.287145e-01,37:2.522587e-01):5.609937e-02,(((39:3.797753e-01,40:2.231935e-01):4.648760e-02,(36:3.078713e-01,35:2.070726e-01):1.070103e-01):7.894200e-02,8:3.200874e-01):4.264383e-02):1.513764e-01):6.380002e-02,((23:4.617712e-01,(31:7.697037e-01,((25:4.448123e-01,24:4.887651e-01):1.000789e-01,(22:5.127302e-01,((29:3.943529e-01,30:4.269576e-01):3.595611e-01,(21:1.225064e-01,20:1.219670e-01):3.210099e-01):5.989327e-02):8.815372e-02):1.188274e-02):4.293137e-02):2.262527e-02,(((44:4.263426e+00,32:6.394566e-01):1.521667e-01,(34:3.907784e-01,33:7.092939e-01):1.915605e-01):1.698000e-01,(45:4.884126e-01,27:4.190273e-01):1.273363e-01):3.005614e-02):5.371636e-02):4.239838e-02):6.961684e-02):6.841026e-02):2.834046e-02,(10:4.712957e-01,9:3.320409e-01):2.252419e-02):2.880373e-01,43:3.261142e-01):1.327224e-01):9.706933e-02,1:1.314263e-03);
   tree gen.157500 = [&U] (6:1.490152e-04,((((10:4.307141e-01,9:2.260764e-01):8.903489e-02,((((((17:4.357913e-01,16:6.739483e-01):9.777788e-02,28:8.178307e-01):7.841648e-02,(19:4.223300e-01,18:2.599504e-01):2.174522e-01):2.970692e-02,(15:2.616268e-01,14:3.898433e-01):8.940579e-02):1.151078e-01,(12:3.772563e-01,13:3.861841e-01):1.291297e-01):3.685326e-02,((((26:2.931601e-01,((38:1.576919e-01,37:2.316922e-01):5.278168e-02,(8:2.832076e-01,((36:3.764636e-01,35:2.060791e-01):1.312729e-01,(39:3.114333e-01,40:1.985685e-01):8.878736e-02):6.676214e-02):2.752436e-02):1.506404e-01):7.589639e-02,(42:5.238517e-01,41:4.283588e-01):1.396561e-01):2.591720e-02,((((32:5.661700e-01,44:3.795202e+00):2.766489e-01,(34:4.115432e-01,33:7.140767e-01):1.993788e-01):6.913138e-02,(45:3.730014e-01,27:4.404683e-01):9.645339e-02):3.914631e-02,(23:5.173463e-01,(((24:5.010284e-01,25:4.040885e-01):1.133355e-01,(((21:1.794985e-01,20:1.374943e-01):4.584019e-01,(30:4.658163e-01,29:3.710433e-01):3.860463e-01):7.012476e-02,22:5.390477e-01):8.355354e-02):5.206434e-02,31:1.008416e+00):1.240825e-02):7.499875e-02):3.394280e-02):1.387854e-01,11:5.388728e-01):2.778742e-02):3.420586e-02):2.445670e-01,43:3.815215e-01):1.368127e-01,((2:2.080834e-03,(4:6.526167e-03,(7:9.228047e-04,3:9.884828e-05):3.232667e-04):3.593061e-03):1.221151e-01,5:9.189724e-02):4.489541e-02):1.362402e-01,1:1.360682e-03);
   tree gen.158000 = [&U] (6:6.146748e-06,((((((16:6.810269e-01,(((17:4.432233e-01,(19:4.295325e-01,18:2.643837e-01):2.161714e-01):1.953859e-03,28:7.470841e-01):4.523534e-02,(15:2.660886e-01,14:3.964917e-01):8.988909e-02):4.521167e-02):1.537465e-01,(12:3.836901e-01,13:3.927702e-01):9.940999e-02):3.292228e-02,(10:4.442382e-01,((((26:2.981597e-01,((38:1.603812e-01,37:2.250419e-01):5.355780e-02,(8:2.974976e-01,((36:3.828839e-01,35:2.095936e-01):1.335117e-01,(39:3.167445e-01,40:2.019549e-01):3.306443e-02):6.790071e-02):3.450436e-02):1.525977e-01):7.714715e-02,(42:5.327856e-01,41:4.356641e-01):1.420378e-01):2.903329e-02,((((32:5.758256e-01,44:3.859926e+00):1.090127e-01,(34:4.185617e-01,33:6.819557e-01):2.345116e-01):9.004592e-02,(45:3.793626e-01,27:4.479801e-01):9.809833e-02):3.981392e-02,((((24:5.095730e-01,25:3.497075e-01):1.105378e-01,(((21:1.825597e-01,20:1.398392e-01):5.266750e-01,(30:4.737604e-01,29:3.773711e-01):3.531864e-01):7.719703e-02,22:5.482408e-01):4.184257e-02):5.499437e-02,31:1.025613e+00):5.989610e-03,23:5.127643e-01):7.627780e-02):3.452166e-02):1.411523e-01,11:5.480628e-01):3.211285e-02):5.553772e-02):3.527527e-02,9:2.299320e-01):2.136355e-01,43:3.880281e-01):1.569983e-01,((7:8.376228e-04,((3:1.110002e-04,2:9.654494e-04):1.030830e-04,4:3.274630e-03):3.150742e-03):1.009679e-01,5:1.335277e-01):5.662804e-02):1.385637e-01,1:1.256923e-03);
   tree gen.158500 = [&U] (6:7.574377e-04,(((10:4.490831e-01,(9:2.305896e-01,(((((26:3.459000e-01,((38:1.621303e-01,37:2.274962e-01):6.096475e-02,(8:3.007422e-01,((36:3.870597e-01,35:2.118795e-01):1.431747e-01,(39:3.201989e-01,40:1.936346e-01):3.250664e-02):6.864124e-02):3.488066e-02):1.412427e-01):5.811455e-02,(42:5.385962e-01,41:4.404155e-01):1.435869e-01):2.934993e-02,((((32:5.656799e-01,44:3.902023e+00):1.227817e-01,(34:4.231265e-01,33:6.893932e-01):2.370692e-01):1.710239e-01,(45:3.835000e-01,27:4.528658e-01):8.941567e-02):6.029852e-02,(23:5.183565e-01,(((24:5.151305e-01,25:3.535215e-01):1.117433e-01,(((30:4.789272e-01,29:3.814868e-01):3.570383e-01,(21:1.845507e-01,20:1.413643e-01):5.575442e-01):2.151850e-02,22:5.560746e-01):3.152140e-02):5.946769e-02,31:1.036799e+00):9.344049e-03):3.938409e-02):2.065427e-02):1.426917e-01,11:3.478459e-01):3.246307e-02,(((15:2.689906e-01,14:4.008159e-01):1.083218e-01,((28:7.552318e-01,(17:4.354243e-01,(19:4.053254e-01,18:2.672671e-01):2.029179e-01):3.480692e-02):1.842958e-02,16:6.884542e-01):7.579621e-02):1.243411e-01,(12:3.878746e-01,13:3.970537e-01):1.004942e-01):5.290674e-02):5.614342e-02):3.416553e-02):1.662275e-01,43:2.784701e-01):1.343791e-01,(((2:1.439084e-03,(3:2.451874e-03,7:1.476888e-03):6.936434e-04):1.701595e-03,4:3.270413e-03):1.118433e-01,5:1.349839e-01):2.820730e-02):1.400748e-01,1:3.712859e-03);
   tree gen.159000 = [&U] (((((7:3.522742e-03,2:1.901952e-05):2.098806e-03,(4:4.461460e-03,3:1.098756e-03):4.226619e-04):1.464207e-01,5:1.481234e-01):3.973541e-02,(((10:4.601054e-01,((11:4.390600e-01,(((((37:3.106992e-01,38:1.845211e-01):5.829741e-02,(8:3.136654e-01,((36:4.458497e-01,35:1.750327e-01):1.139435e-01,(40:2.144256e-01,39:3.119587e-01):3.468233e-02):9.810887e-02):2.986921e-02):1.565329e-01,26:2.863448e-01):7.285476e-02,((((44:3.597672e+00,32:5.713934e-01):9.061057e-02,(34:3.645370e-01,33:6.989996e-01):2.944000e-01):1.804761e-01,(27:4.354081e-01,45:4.140543e-01):7.503570e-02):3.691947e-02,((((25:4.025656e-01,24:4.898086e-01):5.023932e-02,(22:6.039323e-01,((20:1.023910e-01,21:1.204704e-01):5.121696e-01,(30:4.939111e-01,29:4.092298e-01):3.673168e-01):9.451583e-02):7.617923e-02):5.638335e-02,31:8.674956e-01):9.478038e-03,23:5.153503e-01):5.185648e-02):2.286130e-02):3.592509e-02,(42:6.978550e-01,41:4.478613e-01):1.400123e-01):1.114679e-01):6.329215e-02,((13:4.438082e-01,12:3.765828e-01):2.466395e-02,((((28:7.698970e-01,16:4.727021e-01):9.907687e-02,17:5.136057e-01):6.465524e-02,(19:3.726058e-01,18:3.868047e-01):2.152786e-01):5.396418e-02,(15:3.311122e-01,14:4.164676e-01):9.537935e-02):9.928970e-02):4.774990e-02):7.437382e-04):3.923260e-02,9:2.662410e-01):2.445784e-01,43:3.233555e-01):1.638913e-01):1.510461e-01,6:5.431500e-03,1:8.618949e-04);
   tree gen.159500 = [&U] (6:1.068521e-03,(((9:2.248942e-01,((((((26:2.705899e-01,(((36:3.885295e-01,35:2.086466e-01):1.285835e-01,(39:3.122903e-01,40:1.967866e-01):7.564000e-02):4.294426e-02,(8:2.919759e-01,(38:1.702353e-01,37:2.218772e-01):4.505394e-02):3.914608e-02):1.435509e-01):3.547156e-02,(42:5.294065e-01,41:4.295375e-01):1.021136e-01):3.616904e-02,((((32:5.517080e-01,44:4.354456e+00):1.515129e-01,(34:4.126756e-01,33:6.723657e-01):2.312138e-01):1.191872e-01,(45:3.740278e-01,27:4.416804e-01):1.118929e-01):4.700170e-02,(31:1.011191e+00,(((24:5.007729e-01,25:4.211950e-01):8.902552e-02,(22:5.423400e-01,((21:1.799924e-01,20:1.361243e-01):5.346179e-01,(30:4.680575e-01,29:3.720643e-01):2.935251e-01):6.596572e-02):4.284639e-02):5.720030e-02,23:4.858405e-01):2.847975e-03):6.895979e-02):3.046801e-02):1.195821e-01,11:3.851334e-01):4.693277e-02,(((15:2.687399e-01,14:4.163491e-01):1.037225e-01,(17:4.246696e-01,(28:7.777543e-01,(16:6.206010e-01,(19:4.184417e-01,18:3.948925e-01):1.461565e-01):6.746090e-03):1.519761e-02):1.185306e-01):3.231335e-02,(12:3.384142e-01,13:4.036690e-01):1.108028e-01):6.351672e-02):4.004468e-02,10:4.282034e-01):5.125060e-02):1.801275e-01,43:3.168824e-01):1.588130e-01,(((4:4.531880e-03,3:1.017906e-03):5.571097e-03,(7:3.094753e-03,2:8.261450e-03):2.313639e-03):1.228436e-01,5:1.231443e-01):7.683294e-02):1.675499e-01,1:4.113080e-04);
   tree gen.160000 = [&U] (6:1.260422e-03,(((((((((26:2.708607e-01,(((36:3.889183e-01,35:2.084017e-01):1.287122e-01,(39:3.126028e-01,40:2.772793e-01):7.571570e-02):3.297507e-02,(8:2.915534e-01,(38:1.704057e-01,37:2.220993e-01):4.509903e-02):5.243270e-02):1.603708e-01):3.550706e-02,(42:5.299364e-01,41:4.299675e-01):9.988264e-02):3.583418e-02,((((32:5.522602e-01,44:4.358814e+00):1.516645e-01,(34:4.130887e-01,33:6.730386e-01):2.314452e-01):1.193065e-01,(45:3.744022e-01,27:4.421224e-01):1.444213e-01):5.532956e-02,(((24:4.926239e-01,25:3.874695e-01):1.104356e-01,(22:5.428828e-01,((21:1.801726e-01,20:1.362606e-01):5.351530e-01,(30:4.685259e-01,29:3.724367e-01):2.739239e-01):7.467741e-02):3.897627e-02):6.745681e-02,(23:4.863268e-01,31:9.682584e-01):1.486412e-02):8.200957e-02):4.595132e-02):1.197018e-01,11:3.855188e-01):4.697975e-02,(((15:2.690089e-01,14:4.167659e-01):5.396728e-02,((((19:4.188605e-01,18:4.355803e-01):1.413840e-01,28:7.785327e-01):2.375162e-02,17:5.701230e-01):1.452002e-02,16:6.212222e-01):5.469472e-02):1.510100e-01,(12:3.387529e-01,13:4.040730e-01):1.109137e-01):3.341621e-02):6.128858e-02,10:4.286320e-01):3.175297e-02,9:2.247817e-01):1.712874e-01,43:3.351841e-01):1.309392e-01,(((4:4.675537e-03,7:2.341106e-03):1.868691e-03,(2:3.312703e-03,3:2.122855e-03):7.823673e-03):1.235573e-01,5:1.232675e-01):3.014290e-02):1.839000e-01,1:3.466124e-03);
   tree gen.160500 = [&U] (6:1.243657e-03,((((((((26:2.672579e-01,((38:1.866387e-01,37:2.297733e-01):4.449915e-02,(8:2.876753e-01,((36:3.837452e-01,35:2.371155e-01):8.169760e-02,(39:3.084448e-01,40:1.905757e-01):8.458714e-02):5.663426e-02):3.888156e-02):1.327233e-01):6.477406e-02,(42:5.228875e-01,41:4.242483e-01):1.871207e-01):1.859071e-02,((((32:5.449144e-01,44:4.300836e+00):2.438904e-01,(34:4.075940e-01,33:6.640863e-01):2.283667e-01):1.365927e-01,(45:3.694221e-01,27:5.321026e-01):5.573144e-02):8.756871e-02,(31:9.553793e-01,(23:4.798580e-01,((24:4.860714e-01,25:3.823156e-01):7.935887e-02,(22:5.356617e-01,((21:1.777760e-01,20:1.344481e-01):5.280347e-01,(30:5.284127e-01,29:3.674828e-01):2.598701e-01):8.266839e-02):3.845783e-02):3.299282e-02):5.548783e-02):3.952492e-02):3.256117e-02):1.181096e-01,11:3.803909e-01):4.635485e-02,(((15:2.654307e-01,14:5.112406e-01):1.188097e-01,((28:7.681772e-01,((19:4.132891e-01,18:4.297864e-01):8.147736e-02,16:5.673582e-01):2.311979e-02):5.862436e-02,17:5.483138e-01):8.337408e-02):8.626627e-02,(12:3.342470e-01,13:3.986983e-01):1.094384e-01):3.297173e-02):2.721414e-02,(9:2.299759e-01,10:4.229306e-01):3.255640e-02):1.701722e-01,43:3.307257e-01):1.622710e-01,(((4:4.366456e-03,3:2.300139e-03):1.671352e-03,(2:2.679448e-03,7:3.791054e-04):3.153023e-03):1.085608e-01,5:1.263867e-01):8.974975e-02):1.381655e-01,1:3.420019e-03);
   tree gen.161000 = [&U] (6:7.563893e-03,((5:1.583575e-01,(((7:5.502899e-04,3:1.189137e-04):1.250301e-03,2:8.320698e-04):3.187074e-04,4:5.079795e-03):9.307890e-02):3.844760e-02,((10:5.616749e-01,((((12:4.154689e-01,13:4.766714e-01):5.725819e-02,((15:2.956433e-01,14:4.069511e-01):9.229208e-02,((19:3.719700e-01,18:3.502746e-01):2.140313e-01,(17:4.844483e-01,(16:5.255032e-01,28:6.456859e-01):1.370767e-01):6.809031e-02):1.934086e-02):8.225908e-02):3.522449e-02,(11:3.767085e-01,((23:5.183099e-01,(((((44:3.988590e+00,32:5.359403e-01):1.664143e-01,(34:4.103258e-01,33:6.198682e-01):2.462715e-01):7.561324e-02,(45:3.749423e-01,27:4.961721e-01):7.480362e-02):1.122246e-01,((22:5.480900e-01,((29:4.597458e-01,30:4.910272e-01):3.327797e-01,(21:1.005305e-01,20:1.434067e-01):5.145356e-01):3.785669e-02):6.182108e-02,(25:3.275748e-01,24:5.205058e-01):1.193399e-01):5.678408e-02):7.119477e-03,31:7.814750e-01):3.937748e-02):3.886889e-03,((26:2.517159e-01,((38:1.848310e-01,37:2.288445e-01):8.487198e-02,(8:3.180136e-01,((39:3.096595e-01,40:1.586726e-01):7.899855e-02,(36:2.825759e-01,35:2.571097e-01):1.111795e-01):7.904449e-02):4.112781e-02):2.224061e-01):6.049924e-02,(42:4.933923e-01,41:5.518922e-01):1.007458e-01):3.886645e-02):9.866337e-02):3.565589e-02):3.508698e-02,9:3.041801e-01):3.267561e-02):1.589134e-01,43:2.839968e-01):1.715797e-01):1.614868e-01,1:1.501387e-04);
   tree gen.161500 = [&U] ((((4:3.771882e-03,((2:7.428745e-05,7:7.048126e-03):1.008652e-03,3:1.620594e-03):3.668627e-04):1.291838e-01,5:1.229011e-01):7.697111e-02,((10:4.295619e-01,(((11:4.545729e-01,(((((44:3.210700e+00,32:3.701408e-01):3.060237e-01,(34:4.809217e-01,33:7.699254e-01):2.934407e-01):6.990944e-02,(27:3.408010e-01,45:4.094686e-01):7.521827e-02):8.188446e-02,(23:5.307939e-01,(31:9.125154e-01,((25:4.116957e-01,24:5.682040e-01):9.248170e-02,(((30:4.892426e-01,29:3.524247e-01):3.168742e-01,(20:1.007382e-01,21:1.816786e-01):6.403561e-01):9.228466e-02,22:6.197709e-01):1.258641e-02):8.339455e-02):5.521813e-02):7.113110e-02):2.474432e-02,(((((36:3.812615e-01,35:2.012785e-01):1.198979e-01,(40:1.872232e-01,39:3.145289e-01):9.170930e-02):5.145914e-02,((37:3.227374e-01,38:1.692071e-01):1.015327e-01,8:3.068651e-01):2.466317e-02):2.238458e-01,26:3.220708e-01):1.116094e-01,(42:5.424266e-01,41:4.659692e-01):9.771194e-02):2.244259e-02):6.624902e-02):2.771219e-02,((13:4.047871e-01,12:4.259980e-01):4.034946e-02,(((19:3.658232e-01,18:2.696005e-01):2.527558e-01,((16:4.897071e-01,28:8.420253e-01):1.381831e-01,17:4.349872e-01):2.624305e-02):1.022231e-01,(15:3.427285e-01,14:4.259130e-01):1.080120e-01):1.028338e-01):7.042682e-02):6.167471e-02,9:2.984251e-01):2.761170e-02):1.582662e-01,43:3.753219e-01):1.794092e-01):1.570292e-01,6:2.126645e-03,1:1.302591e-03);
   tree gen.162000 = [&U] (((((4:2.644543e-03,2:6.866252e-04):1.487128e-03,(3:2.648928e-03,7:6.723037e-03):1.966083e-03):1.257702e-01,5:1.162451e-01):4.549259e-02,((10:4.062978e-01,(((11:4.299543e-01,(((((37:3.052587e-01,38:1.600432e-01):9.603390e-02,(((36:3.606132e-01,35:1.903777e-01):1.115744e-01,(40:1.770836e-01,39:2.987593e-01):8.674253e-02):8.667234e-02,8:2.776846e-01):2.500237e-02):1.872000e-01,26:3.469751e-01):6.613237e-02,(42:5.130500e-01,41:4.407333e-01):8.863861e-02):1.252956e-02,((((44:3.036816e+00,32:5.276835e-01):2.217393e-01,(34:4.548761e-01,33:7.282279e-01):2.706578e-01):6.612330e-02,(27:3.223440e-01,45:3.872927e-01):7.149918e-02):3.367993e-02,(23:5.020473e-01,(31:8.630956e-01,((25:3.893991e-01,24:5.374314e-01):4.961513e-02,(((30:4.627463e-01,29:3.455391e-01):3.408747e-01,(20:1.188889e-01,21:1.718393e-01):6.056758e-01):5.971779e-02,22:5.862055e-01):1.556094e-02):4.200253e-02):2.288894e-02):1.041542e-01):2.414140e-02):1.449782e-01):1.408982e-02,((13:3.828647e-01,12:4.029269e-01):3.816423e-02,(((19:3.460111e-01,18:2.549996e-01):2.418969e-01,((16:4.631857e-01,28:7.964231e-01):7.414100e-02,17:4.594415e-01):9.632794e-02):5.870231e-02,(15:2.740806e-01,14:4.028465e-01):1.204033e-01):8.591421e-02):6.417507e-02):5.833455e-02,9:2.822631e-01):2.611631e-02):1.496948e-01,43:3.549953e-01):1.696928e-01):1.485248e-01,6:6.030144e-04,1:1.150453e-03);
   tree gen.162500 = [&U] (((((2:2.735401e-03,3:7.451917e-04):1.425264e-03,(7:5.907469e-03,4:4.404095e-03):1.733155e-03):1.077436e-01,5:1.205748e-01):7.107148e-02,((9:2.915804e-01,(((11:4.459687e-01,((((((36:3.898965e-01,35:2.568633e-01):1.398506e-01,(40:1.836794e-01,39:4.160759e-01):4.236785e-02):8.135741e-02,(8:2.880275e-01,(37:2.559900e-01,38:1.660043e-01):1.223429e-01):3.949273e-02):1.941726e-01,26:3.598987e-01):1.241828e-02,(42:5.321594e-01,41:4.571492e-01):1.055485e-01):5.997131e-02,((((44:3.149927e+00,32:5.473380e-01):1.362488e-01,(34:4.552578e-01,33:7.553520e-01):2.394530e-01):5.125471e-02,(27:4.293800e-01,45:4.017181e-01):1.067006e-01):3.829938e-02,(31:8.952431e-01,(((25:4.039030e-01,24:5.574489e-01):5.146313e-02,(((30:4.297397e-01,29:3.297936e-01):3.450514e-01,(20:1.233171e-01,21:1.079549e-01):4.927821e-01):2.218164e-02,22:6.080397e-01):1.964529e-02):6.137232e-02,23:5.207470e-01):1.896524e-03):8.407962e-02):2.367503e-02):1.250309e-01):5.120943e-02,((13:3.971252e-01,12:4.415105e-01):1.096089e-01,(((19:4.094795e-01,18:2.644975e-01):2.509067e-01,(15:2.864829e-01,14:4.178512e-01):1.249154e-01):7.433166e-03,((16:4.804378e-01,28:8.260872e-01):4.953182e-02,17:4.765542e-01):8.303882e-02):8.911423e-02):5.299090e-02):4.431468e-02,10:4.411723e-01):2.724901e-02):1.537499e-01,43:4.040393e-01):1.760133e-01):1.244619e-01,6:3.629568e-03,1:5.424346e-04);
   tree gen.163000 = [&U] (6:5.193603e-03,(((9:2.551920e-01,(10:4.445729e-01,(((((((32:5.914175e-01,44:3.887212e+00):2.125216e-01,(34:4.023802e-01,33:6.873052e-01):2.096567e-01):1.094777e-01,(45:3.486676e-01,27:4.847019e-01):1.090764e-01):3.414550e-02,((23:5.211926e-01,((24:5.275528e-01,25:3.682993e-01):8.059580e-02,(22:6.422499e-01,((21:1.956036e-01,20:1.047062e-01):5.608142e-01,(30:3.604170e-01,29:4.261146e-01):3.724904e-01):6.908825e-02):9.284030e-02):8.764539e-02):1.106568e-02,31:1.059636e+00):4.774198e-02):6.821488e-02,((26:2.832597e-01,(((36:4.027843e-01,35:2.090518e-01):1.376033e-01,(39:2.979031e-01,40:2.337059e-01):1.322133e-02):8.223327e-02,((38:1.685391e-01,37:2.604220e-01):4.488645e-02,8:3.163672e-01):4.220516e-02):2.514980e-01):7.221694e-02,(42:5.838129e-01,41:3.801176e-01):7.703291e-02):3.364255e-02):8.157470e-02,11:5.154443e-01):6.504901e-02,((((19:4.678547e-01,18:4.317838e-01):2.474582e-01,((28:8.114533e-01,16:5.673680e-01):5.447737e-02,17:4.148451e-01):1.089689e-01):7.756973e-02,(14:3.598792e-01,15:3.137720e-01):1.291061e-01):1.031800e-01,(12:4.293999e-01,13:5.035338e-01):4.057177e-02):6.953286e-02):4.428579e-02):5.695331e-02):2.146291e-01,43:3.123812e-01):1.709927e-01,((((7:3.881021e-03,2:3.116274e-04):5.163535e-04,4:2.525132e-03):1.165829e-03,3:2.952982e-03):8.903860e-02,5:1.180951e-01):7.284537e-02):1.606650e-01,1:1.054366e-03);
   tree gen.163500 = [&U] (6:4.125302e-03,(((10:4.268661e-01,(9:2.351138e-01,(((((((32:6.225195e-01,44:3.581369e+00):1.317414e-01,(34:3.707213e-01,33:6.332286e-01):1.931611e-01):1.652631e-01,(45:3.212347e-01,27:4.211686e-01):8.679036e-02):6.379401e-02,((((24:4.860454e-01,25:3.393219e-01):7.425460e-02,(22:5.917183e-01,((21:1.689789e-01,20:9.646805e-02):5.166898e-01,(30:3.320597e-01,29:3.925882e-01):3.354100e-01):6.365244e-02):6.586405e-02):4.079361e-02,31:9.944289e-01):1.009399e-02,23:4.934070e-01):9.267919e-02):6.488731e-02,((26:2.609731e-01,(((38:1.552786e-01,37:2.399322e-01):4.135482e-02,8:2.914757e-01):4.696979e-02,((36:3.710936e-01,35:1.926038e-01):8.730465e-02,(39:2.744643e-01,40:2.153181e-01):4.474505e-02):7.220764e-02):2.162661e-01):9.016975e-02,(42:5.378790e-01,41:4.086434e-01):6.970041e-02):1.737201e-02):1.184757e-01,11:4.748896e-01):5.993101e-02,((((19:4.310443e-01,18:3.978114e-01):2.279884e-01,((28:7.476088e-01,16:5.227280e-01):4.328939e-02,17:4.825445e-01):6.418013e-02):6.758314e-02,(14:3.315642e-01,15:2.890847e-01):1.052206e-01):1.023126e-01,(12:3.956151e-01,13:4.639162e-01):3.737961e-02):4.920280e-02):5.112709e-02):5.683953e-02):1.977422e-01,43:2.794073e-01):1.361220e-01,(((3:7.169088e-04,(7:6.709529e-04,2:2.097086e-04):3.502985e-05):2.184691e-04,4:4.335188e-03):1.091703e-01,5:1.088035e-01):4.297456e-02):1.311974e-01,1:7.029341e-04);
   tree gen.164000 = [&U] (6:3.074498e-03,(((((((((((32:6.024916e-01,44:3.389542e+00):9.294621e-02,(34:3.587943e-01,33:6.412141e-01):1.208338e-01):1.156535e-01,(45:3.108998e-01,27:4.076185e-01):1.188653e-01):3.032106e-02,(23:4.811196e-01,(((24:5.779189e-01,25:3.284051e-01):1.170963e-01,(22:5.726813e-01,((21:1.635425e-01,20:9.336444e-02):5.630031e-01,(30:3.213766e-01,29:3.799577e-01):3.246191e-01):3.466105e-02):6.374505e-02):3.943462e-02,31:9.450117e-01):1.215152e-02):7.441213e-02):3.651838e-02,((26:2.525770e-01,((8:2.859063e-01,(38:1.502829e-01,37:2.322130e-01):3.152414e-02):5.735679e-02,((36:3.591546e-01,35:1.864073e-01):8.398509e-02,(39:2.656341e-01,40:2.083908e-01):4.330550e-02):6.929088e-02):1.994134e-01):7.474225e-02,(42:5.205742e-01,41:3.954963e-01):9.854195e-02):2.010110e-02):1.211863e-01,11:4.596112e-01):3.970917e-02,((((28:7.235565e-01,16:5.156314e-01):5.164784e-02,17:4.670199e-01):6.264733e-02,((19:4.171766e-01,18:3.850129e-01):1.479146e-01,(14:4.187108e-01,15:2.886570e-01):8.573696e-02):1.954448e-02):1.299654e-01,(12:3.828872e-01,13:4.489909e-01):3.617702e-02):4.761983e-02):7.228966e-02,9:2.275496e-01):4.598496e-02,10:4.323361e-01):8.032460e-02,43:2.704181e-01):1.028790e-01,(((3:2.126755e-04,(2:7.606232e-04,7:1.482558e-04):9.188838e-04):1.140969e-03,4:3.387565e-03):9.652122e-02,5:1.065208e-01):4.555807e-02):1.269765e-01,1:8.726250e-04);
   tree gen.164500 = [&U] (6:2.185861e-03,(((((((((((32:6.118147e-01,44:3.441993e+00):9.518305e-02,(34:5.055144e-01,33:6.056060e-01):1.804368e-01):1.174432e-01,(45:3.157108e-01,27:4.139262e-01):1.207047e-01):6.664734e-02,(23:4.885646e-01,(((24:5.868618e-01,25:4.022574e-01):8.789946e-02,((22:5.815431e-01,(21:1.660732e-01,20:9.480919e-02):5.717152e-01):3.550497e-02,(30:3.263496e-01,29:3.858373e-01):3.296424e-01):4.503280e-02):4.042127e-02,31:9.596351e-01):1.450526e-02):5.186871e-02):3.790222e-02,((26:2.810238e-01,((8:3.213978e-01,(38:1.526085e-01,37:2.358063e-01):6.045999e-02):1.974108e-02,((36:3.647123e-01,35:1.892918e-01):8.528470e-02,(39:2.697446e-01,40:1.947371e-01):4.397562e-02):7.375874e-02):2.214573e-01):5.652378e-02,(42:5.286297e-01,41:4.016163e-01):1.048800e-01):2.538494e-02):7.102938e-02,11:4.667234e-01):6.745529e-02,((((28:7.082958e-01,16:4.708986e-01):7.065799e-02,17:4.593909e-01):7.820637e-02,((19:4.182776e-01,18:3.433580e-01):1.985884e-01,(14:3.736569e-01,15:3.381001e-01):1.190085e-01):1.556303e-02):8.712453e-02,(12:3.888121e-01,13:4.559387e-01):3.673684e-02):6.607863e-02):2.177178e-02,9:2.209617e-01):5.040183e-02,10:4.390262e-01):9.130173e-02,43:2.746027e-01):2.054904e-01,((((4:3.850962e-03,7:1.244713e-03):5.410242e-04,3:8.385051e-04):4.768502e-03,2:7.564318e-04):1.141111e-01,5:1.081692e-01):2.851037e-02):1.289413e-01,1:2.047981e-03);
   tree gen.165000 = [&U] (((5:1.405060e-01,(3:2.352826e-04,((4:1.065018e-03,2:1.578766e-03):1.341430e-03,7:1.585062e-03):1.097631e-03):1.170219e-01):7.143482e-02,(43:4.199950e-01,(((((((26:2.821244e-01,((8:3.385549e-01,((39:3.332729e-01,40:2.048413e-01):3.370026e-02,(36:3.625305e-01,35:1.890944e-01):1.142013e-01):7.448092e-02):5.530401e-02,(37:3.021104e-01,38:2.005365e-01):9.705493e-02):1.412117e-01):1.128048e-01,(((((((20:1.751874e-01,21:1.746206e-01):4.906925e-01,(29:3.933532e-01,30:4.950885e-01):3.116266e-01):5.416803e-02,22:5.802585e-01):5.594522e-02,(24:5.805040e-01,25:4.382657e-01):8.443884e-02):6.276216e-02,31:8.934696e-01):1.477566e-02,23:5.088252e-01):5.649970e-02,((45:3.570784e-01,27:4.839844e-01):8.317486e-02,(32:7.873085e-01,(33:6.126014e-01,34:5.782617e-01):1.882242e-01):7.088622e-02):4.594488e-02):1.629821e-02):2.572653e-02,((41:5.104250e-01,44:3.892574e+00):3.075561e-02,42:5.854205e-01):1.120204e-01):9.184165e-02,11:4.083529e-01):2.104205e-02,((13:4.360613e-01,12:4.032353e-01):7.160122e-02,((14:3.812431e-01,15:2.563351e-01):4.915609e-02,((18:2.899496e-01,19:3.352755e-01):1.909725e-01,(17:4.357354e-01,(16:5.378599e-01,28:7.656452e-01):6.758922e-02):5.909377e-02):7.149075e-02):6.971551e-02):5.799360e-02):5.079202e-02,9:3.375963e-01):2.453706e-02,10:4.130741e-01):1.866231e-01):1.353632e-01):1.387677e-01,6:5.738076e-04,1:1.606201e-04);
   tree gen.165500 = [&U] (6:1.713319e-03,((((((((((32:5.466606e-01,44:3.086975e+00):2.221992e-01,(34:5.498247e-01,33:6.751936e-01):1.962528e-01):1.308479e-01,(45:3.433840e-01,27:4.876057e-01):7.415285e-02):5.284950e-02,(31:9.842130e-01,(((24:5.114876e-01,25:4.375167e-01):1.011549e-01,(((21:1.602659e-01,20:1.031196e-01):6.208584e-01,(30:3.549554e-01,29:4.196574e-01):3.896519e-01):4.607386e-02,22:6.325175e-01):5.475304e-02):7.280017e-02,23:5.220292e-01):4.571642e-02):4.272213e-02):3.292239e-02,((26:2.684292e-01,((8:3.495695e-01,(38:1.659851e-01,37:3.112298e-01):2.708054e-02):5.695355e-02,((39:2.791462e-01,40:2.177877e-01):1.604028e-02,(36:3.820142e-01,35:2.058839e-01):1.351001e-01):8.121511e-02):1.683129e-01):5.856600e-02,(42:5.749660e-01,41:4.368195e-01):1.430270e-01):3.962847e-02):8.564529e-02,11:5.076334e-01):2.311697e-02,((12:4.150798e-01,13:4.345188e-01):5.994913e-02,((14:4.064093e-01,15:3.100014e-01):6.022057e-02,((19:5.350300e-01,18:3.062160e-01):1.718063e-01,((16:5.121746e-01,28:7.703805e-01):5.946481e-02,17:5.066120e-01):8.208655e-02):7.427517e-02):9.763688e-02):7.833426e-02):4.028564e-02,(10:4.592257e-01,9:2.403298e-01):7.474377e-02):1.657843e-01,43:2.986726e-01):1.647034e-01,((((2:3.232568e-04,3:1.886798e-04):1.806046e-03,4:6.086690e-03):1.845220e-04,7:4.525418e-03):1.128197e-01,5:8.094598e-02):5.835794e-02):1.276578e-01,1:1.116538e-03);
   tree gen.166000 = [&U] (6:1.753182e-03,(((9:2.324072e-01,((((((((32:5.522561e-01,44:2.985211e+00):2.148743e-01,(34:5.316993e-01,33:6.529354e-01):1.897832e-01):1.224210e-01,(45:3.320641e-01,27:4.715315e-01):3.987359e-02):5.110728e-02,((((24:4.946261e-01,25:4.230937e-01):7.584211e-02,(((21:1.549826e-01,20:9.972017e-02):6.183070e-01,(30:3.432540e-01,29:4.816842e-01):3.768068e-01):4.538235e-02,22:6.065506e-01):4.952153e-02):9.086709e-02,31:8.866270e-01):3.504500e-02,23:5.048202e-01):3.204757e-02):1.404174e-02,((26:2.595802e-01,((8:3.380457e-01,((39:2.699439e-01,40:2.106082e-01):3.603455e-02,(36:3.694209e-01,35:1.990968e-01):1.306465e-01):6.692028e-02):6.679860e-02,(38:1.606135e-01,37:3.009699e-01):2.740337e-02):1.627644e-01):1.070635e-01,(42:5.560119e-01,41:4.649308e-01):9.674479e-02):3.832209e-02):8.476168e-02,11:4.609860e-01):4.064876e-02,((12:4.013964e-01,13:4.201946e-01):3.093067e-02,(((19:5.173924e-01,18:3.448988e-01):1.233303e-01,((16:4.952904e-01,28:7.449844e-01):8.705752e-02,17:4.254449e-01):8.062300e-02):3.602722e-02,(14:3.915802e-01,15:2.997820e-01):5.325987e-02):1.035312e-01):6.137594e-02):5.219250e-02,10:4.823048e-01):3.108606e-02):1.725586e-01,43:3.995589e-01):1.214505e-01,((3:4.263815e-05,(7:4.044585e-03,(2:6.728373e-04,4:2.146655e-03):5.472275e-04):1.029511e-02):1.258437e-01,5:9.385079e-02):4.638614e-02):1.276487e-01,1:2.068684e-04);
   tree gen.166500 = [&U] (6:5.823506e-03,(((((((42:5.501288e-01,41:4.600114e-01):9.418202e-02,((26:2.568337e-01,((8:3.269960e-01,((39:2.670877e-01,40:2.083798e-01):7.664888e-02,(36:3.655121e-01,35:1.969902e-01):1.292641e-01):3.111736e-02):7.196710e-02,(38:1.586010e-01,37:3.317644e-01):2.810207e-02):1.628082e-01):8.039271e-02,((((32:5.464128e-01,44:3.754468e+00):2.464944e-01,(34:4.676796e-01,33:6.460268e-01):1.907281e-01):1.440381e-01,(45:3.022672e-01,27:4.416788e-01):9.962016e-02):2.234589e-02,((((24:4.526213e-01,25:4.297489e-01):1.143491e-01,(((21:1.533428e-01,20:1.317153e-01):5.144392e-01,(30:3.900963e-01,29:2.676097e-01):2.222309e-01):5.193304e-02,22:5.009520e-01):4.027484e-02):4.247391e-02,31:8.772457e-01):2.987403e-02,23:4.994788e-01):3.170848e-02):2.993094e-02):3.630193e-02):9.397109e-02,11:4.561084e-01):3.017189e-02,((12:3.971493e-01,13:4.355038e-01):3.237774e-02,(((19:3.372289e-01,18:3.412495e-01):1.220254e-01,((16:4.900498e-01,28:7.371019e-01):6.046843e-02,17:4.209433e-01):5.701560e-02):6.223271e-02,(14:3.874370e-01,15:3.236377e-01):8.789379e-02):8.930771e-02):2.987679e-02):7.189637e-02,(10:4.772016e-01,9:2.445220e-01):1.945155e-02):1.648535e-01,43:3.953312e-01):1.201655e-01,((((7:5.642892e-03,3:4.095365e-04):1.024427e-04,4:1.946021e-03):1.342716e-02,2:3.713828e-03):1.328815e-01,5:9.285777e-02):4.589534e-02):1.262981e-01,1:4.751156e-04);
   tree gen.167000 = [&U] ((((((2:3.183171e-03,4:1.967758e-03):3.483740e-03,7:2.519983e-03):5.083558e-03,3:2.520096e-03):1.217772e-01,5:1.438934e-01):6.771953e-02,(((10:5.370284e-01,((11:4.085609e-01,(((((8:2.921388e-01,((36:3.354395e-01,35:1.477214e-01):8.846497e-02,(40:2.221256e-01,39:2.513406e-01):4.239127e-02):7.267845e-02):6.097092e-02,(37:2.782863e-01,38:1.756153e-01):6.259886e-02):1.630938e-01,26:3.133929e-01):6.540475e-02,((((44:3.257267e+00,32:7.454262e-01):8.893229e-02,(34:5.224951e-01,33:7.037701e-01):1.843123e-01):9.736552e-02,(27:4.330401e-01,45:3.342935e-01):5.802573e-02):5.709651e-02,((23:5.002349e-01,((22:5.075203e-01,((20:1.097585e-01,21:1.241787e-01):4.221625e-01,(30:4.487359e-01,29:4.152461e-01):2.793248e-01):5.696591e-02):3.561564e-02,(25:3.953047e-01,24:4.159961e-01):8.896199e-02):5.557243e-02):5.190127e-02,31:8.490912e-01):5.146537e-02):1.884125e-02):5.668799e-02,(42:5.100051e-01,41:4.335239e-01):1.409226e-01):5.960315e-02):6.897395e-02,((13:3.925894e-01,12:4.956118e-01):4.853966e-02,(((17:4.985113e-01,28:7.814369e-01):6.080192e-02,16:5.747592e-01):9.944972e-02,((19:3.835041e-01,18:4.300786e-01):1.651443e-01,(15:2.524566e-01,14:4.554237e-01):3.218223e-02):4.027114e-02):5.048094e-02):7.174544e-02):5.790271e-02):2.637959e-02,9:2.671607e-01):1.414154e-01,43:3.602170e-01):1.045860e-01):1.072640e-01,6:1.509376e-03,1:1.610139e-03);
   tree gen.167500 = [&U] ((((((7:1.051558e-03,2:2.759286e-03):2.400176e-04,3:2.410677e-04):6.378070e-04,4:1.282109e-03):1.157981e-01,5:8.417450e-02):7.288307e-02,(((10:4.022342e-01,9:2.599329e-01):9.987085e-02,((11:3.714163e-01,(((((8:2.921862e-01,((36:3.354939e-01,35:1.477454e-01):8.847933e-02,(40:2.221617e-01,39:2.513814e-01):4.239815e-02):5.394896e-02):3.291252e-02,(37:2.783315e-01,38:1.756438e-01):6.260902e-02):1.631203e-01,26:3.134437e-01):6.541537e-02,(42:5.100879e-01,41:3.666401e-01):1.904092e-01):5.607015e-02,((((44:3.257795e+00,32:7.455472e-01):8.894672e-02,(34:4.312002e-01,33:7.038843e-01):1.860937e-01):1.325678e-01,(27:3.862994e-01,45:3.343478e-01):1.067053e-01):5.710578e-02,(23:5.003160e-01,(((22:5.076026e-01,((20:1.351680e-01,21:1.241989e-01):4.222310e-01,(30:4.488087e-01,29:3.125680e-01):4.205081e-01):5.697516e-02):2.848132e-02,(25:3.953689e-01,24:4.160636e-01):1.371002e-01):8.693248e-02,31:8.471453e-01):8.063032e-03):9.139130e-02):1.982111e-02):9.254411e-02):3.908573e-02,((13:4.096437e-01,12:4.956922e-01):3.984886e-02,(((19:3.835664e-01,18:4.741369e-01):1.422849e-01,(17:4.985923e-01,(16:5.748525e-01,28:7.888776e-01):5.889769e-02):2.594736e-02):1.069631e-01,(14:4.865416e-01,15:2.515578e-01):1.287556e-01):1.004780e-01):2.232067e-02):7.767766e-02):1.415025e-01,43:3.602755e-01):1.046030e-01):1.072814e-01,6:1.509621e-03,1:4.356532e-03);
   tree gen.168000 = [&U] (((((4:1.630104e-03,2:2.995229e-03):1.623789e-04,(7:1.717021e-04,3:2.273187e-04):4.961532e-04):1.203662e-01,5:9.220356e-02):7.938898e-02,((10:5.259080e-01,(9:2.750274e-01,((11:3.961387e-01,(((((8:3.171706e-01,((36:3.641816e-01,35:1.603789e-01):1.913180e-01,(40:2.411584e-01,39:3.083880e-01):1.651984e-02):5.856206e-02):4.618308e-02,(37:2.480091e-01,38:1.906629e-01):6.796263e-02):1.811601e-01,26:3.402459e-01):8.056574e-02,(42:5.537048e-01,41:3.979909e-01):2.413352e-01):4.267290e-02,((((44:5.158576e+00,32:6.280805e-01):2.862671e-01,(34:4.680715e-01,33:7.640725e-01):1.860440e-01):1.394715e-01,(27:4.193313e-01,45:3.629374e-01):7.793058e-02):4.995591e-02,((((22:5.510071e-01,((20:1.467260e-01,21:1.348189e-01):4.583354e-01,(30:4.871857e-01,29:3.100636e-01):3.398154e-01):1.125052e-01):1.965488e-02,(25:3.936280e-01,24:4.516406e-01):9.461345e-02):4.284341e-02,31:8.907539e-01):3.078348e-02,23:5.083900e-01):6.421445e-02):4.065011e-03):1.115639e-01):3.135998e-02,((13:4.446718e-01,12:5.347674e-01):4.325628e-02,(((19:4.163646e-01,18:5.146797e-01):1.544515e-01,(17:4.481313e-01,(16:5.618479e-01,28:8.563334e-01):8.629669e-02):5.293101e-02):7.262357e-02,(14:5.281451e-01,15:2.730681e-01):6.866951e-02):9.744130e-02):5.060395e-02):8.274430e-02):3.078854e-02):1.469733e-01,43:3.890522e-01):1.583660e-01):1.160016e-01,6:1.638707e-03,1:9.991730e-04);
   tree gen.168500 = [&U] (6:2.175397e-03,((5:1.017565e-01,(4:4.935844e-03,(7:2.392815e-03,(3:4.848345e-03,2:3.871347e-03):3.902888e-03):2.793609e-03):9.471168e-02):4.009359e-02,(((10:3.814747e-01,(((12:3.055503e-01,13:4.039852e-01):1.175956e-01,((15:2.540283e-01,14:3.419932e-01):3.979319e-02,(((28:7.187967e-01,16:5.341293e-01):5.088571e-02,17:3.620732e-01):5.648157e-02,(19:3.450657e-01,18:2.396222e-01):1.966035e-01):6.027289e-02):7.719417e-02):5.918552e-02,(11:4.855081e-01,(((((31:8.297340e-01,24:5.423062e-01):5.875604e-02,(25:4.265568e-01,((22:4.982051e-01,(21:1.459415e-01,20:1.049654e-01):5.294409e-01):4.747479e-02,(29:3.836437e-01,30:4.504165e-01):3.236757e-01):4.045153e-02):2.217649e-02):5.895965e-02,23:4.816840e-01):2.997552e-02,((45:2.835933e-01,27:4.115936e-01):9.038729e-02,((44:3.596411e+00,32:4.840280e-01):8.176037e-02,(34:4.341432e-01,33:7.138667e-01):2.616606e-01):1.222389e-01):8.031375e-02):3.295117e-02,((26:3.178224e-01,((8:2.920169e-01,((40:2.013336e-01,39:2.441532e-01):4.542756e-02,(36:3.062377e-01,35:2.326146e-01):7.992803e-02):6.972822e-02):2.354623e-02,(38:1.118879e-01,37:2.548763e-01):9.630013e-02):1.680950e-01):6.334875e-02,(42:5.295193e-01,41:4.389114e-01):8.362400e-02):5.562636e-02):9.113982e-02):4.702106e-02):3.929992e-02):3.642442e-02,9:2.519492e-01):1.206230e-01,43:3.689721e-01):1.148142e-01):1.553745e-01,1:3.879540e-05);
   tree gen.169000 = [&U] (6:2.019366e-03,((((((((((((32:5.675459e-01,44:3.768594e+00):1.812698e-01,(34:5.042770e-01,33:6.960644e-01):1.954113e-01):1.542833e-01,(45:3.730116e-01,27:5.460367e-01):1.952181e-01):3.766235e-02,((((24:5.396622e-01,25:4.020102e-01):6.761739e-02,(((21:1.653423e-01,20:1.224921e-01):5.869021e-01,(30:5.800914e-01,29:2.059380e-01):3.235275e-01):9.632501e-02,22:5.404354e-01):3.509241e-02):2.997319e-02,31:9.407542e-01):5.145375e-02,23:5.582569e-01):3.061323e-02):5.695461e-03,(26:2.769317e-01,((8:2.636665e-01,((39:2.804407e-01,40:2.496813e-01):6.405056e-02,(36:3.818766e-01,35:2.375990e-01):1.633213e-01):8.727194e-02):2.391917e-02,(38:1.375888e-01,37:3.329378e-01):5.186864e-02):2.452635e-01):7.153602e-02):4.705763e-02,(42:5.931782e-01,41:5.217819e-01):1.304459e-01):9.955995e-02,11:4.383554e-01):1.779825e-02,((12:4.766326e-01,13:4.695834e-01):1.040169e-01,(((19:4.903729e-01,18:3.732839e-01):1.888944e-01,((16:5.603357e-01,28:7.885578e-01):6.842408e-02,17:5.722294e-01):8.964895e-02):3.625587e-02,(14:4.881496e-01,15:2.503690e-01):1.041060e-01):3.030955e-02):5.668722e-02):4.096151e-02,10:4.682013e-01):4.813223e-02,9:2.609884e-01):2.140287e-01,43:3.281153e-01):1.099850e-01,((2:3.350280e-04,(7:4.921169e-04,(3:3.796599e-04,4:1.673184e-03):9.054574e-03):9.004603e-05):1.226160e-01,5:1.428479e-01):6.805729e-02):1.215101e-01,1:4.907127e-04);
   tree gen.169500 = [&U] ((((3:2.590228e-03,((2:3.756899e-03,7:2.858761e-03):1.653912e-03,4:2.450421e-03):1.783171e-04):1.196935e-01,5:1.178235e-01):7.763132e-02,(((((11:3.833603e-01,(((((8:3.171681e-01,(37:2.359112e-01,38:1.487834e-01):3.142428e-02):6.465856e-02,((36:3.840893e-01,35:1.550876e-01):1.809424e-01,(40:2.332020e-01,39:3.341473e-01):3.576166e-02):8.339542e-02):1.680198e-01,26:3.290202e-01):5.870583e-02,(42:5.109901e-01,41:3.636981e-01):1.963762e-01):6.774767e-02,((((44:4.451160e+00,32:5.240428e-01):1.188140e-01,(34:4.526286e-01,33:7.388637e-01):2.828448e-01):1.348699e-01,(27:4.054964e-01,45:3.509631e-01):8.203169e-02):8.353612e-02,(23:4.875589e-01,(31:8.991864e-01,((((20:1.215136e-01,21:1.230639e-01):4.467201e-01,(30:4.711122e-01,29:2.998338e-01):2.580836e-01):4.970012e-02,22:6.192367e-01):8.254339e-02,(25:3.890956e-01,24:4.367398e-01):9.494070e-02):4.554261e-02):3.795350e-02):5.695275e-02):3.502594e-02):1.632059e-01):3.863726e-02,((13:4.131897e-01,12:4.391987e-01):2.418619e-02,(((17:4.720107e-01,(16:5.507521e-01,28:8.225914e-01):1.077680e-01):6.939962e-02,(19:4.646168e-01,18:2.439767e-01):1.351839e-01):9.902753e-02,(14:3.990059e-01,15:1.999768e-01):9.906439e-02):6.976647e-02):7.495983e-02):4.563339e-02,9:2.895165e-01):2.945275e-02,10:5.182162e-01):1.865041e-01,43:3.762163e-01):1.286941e-01):9.639750e-02,6:2.558703e-03,1:2.802204e-03);
   tree gen.170000 = [&U] (6:1.358307e-03,(((9:2.499462e-01,(((((((((32:5.435335e-01,44:3.888067e+00):1.974476e-01,(34:4.829413e-01,33:6.666143e-01):1.644821e-01):1.377708e-01,(45:3.914392e-01,27:4.641457e-01):1.184038e-01):7.830258e-02,(23:5.305857e-01,(((24:5.168294e-01,25:3.850015e-01):7.341743e-02,(((21:1.956048e-01,20:1.265853e-01):5.411657e-01,(30:5.555481e-01,29:2.841178e-01):3.445536e-01):4.940395e-02,22:5.330269e-01):2.132257e-02):6.049889e-02,31:9.379837e-01):1.642489e-02):5.166974e-02):3.265186e-02,(26:2.652149e-01,((8:2.529291e-01,((39:2.685755e-01,40:2.391175e-01):3.791879e-02,(36:2.993303e-01,35:2.275463e-01):9.968098e-02):7.070501e-02):6.991654e-02,(38:1.485141e-01,37:2.839736e-01):6.740392e-02):2.334159e-01):7.526666e-02):3.760074e-02,(42:6.526317e-01,41:4.997057e-01):1.129974e-01):9.534764e-02,11:4.198089e-01):1.704522e-02,((12:4.142571e-01,13:4.497156e-01):9.961604e-02,((14:4.674963e-01,15:2.397760e-01):6.730421e-02,((16:5.220237e-01,(28:7.856380e-01,(19:4.581043e-01,18:2.870164e-01):1.312662e-01):5.295470e-02):6.668615e-03,17:5.480187e-01):7.153156e-02):5.282347e-02):4.662985e-02):3.902147e-02,10:4.483921e-01):4.959597e-02):1.530312e-01,43:3.142330e-01):1.641055e-01,((3:3.844770e-04,((2:8.483680e-03,4:1.614890e-03):4.975315e-03,7:6.484928e-06):3.310280e-03):1.123632e-01,5:1.368041e-01):6.419996e-02):1.093210e-01,1:4.956058e-04);
   tree gen.170500 = [&U] ((((7:4.016836e-03,(3:1.365873e-04,(2:4.517864e-03,4:1.286405e-03):2.368340e-03):1.527311e-03):1.191757e-01,5:1.015979e-01):8.296156e-02,((((11:4.724970e-01,(((((8:3.391609e-01,(37:2.522695e-01,38:1.591002e-01):4.954561e-02):5.551978e-02,((40:1.731006e-01,39:3.355814e-01):3.207759e-02,(36:3.925795e-01,35:2.116245e-01):1.934892e-01):4.531854e-02):1.796705e-01,26:3.397088e-01):8.652903e-02,(42:5.464228e-01,41:5.664183e-01):1.123465e-01):4.613515e-02,(((31:9.615370e-01,((((20:1.370073e-01,21:1.858004e-01):4.776962e-01,(30:5.519519e-01,29:3.206246e-01):3.897224e-01):8.071021e-02,22:5.851563e-01):8.496759e-02,(25:4.160760e-01,24:4.670238e-01):1.015240e-01):1.019788e-01):3.877714e-02,23:5.343561e-01):1.213675e-01,(((44:4.759809e+00,32:5.603805e-01):2.945644e-01,(34:4.393112e-01,33:7.099706e-01):2.502824e-01):1.250810e-01,(27:4.336140e-01,45:3.752993e-01):8.771987e-02):5.945591e-02):2.204086e-02):1.535799e-01):5.679849e-02,((12:4.598419e-01,13:4.412165e-01):1.295757e-01,(((19:4.968338e-01,18:3.404575e-01):2.726466e-01,((16:5.889419e-01,28:7.242819e-01):3.467930e-02,17:5.176418e-01):3.688928e-02):7.198493e-02,(14:4.266734e-01,15:2.779202e-01):6.410966e-02):7.514337e-02):1.135810e-01):6.013294e-02,(10:5.633936e-01,9:2.399662e-01):3.916272e-02):2.050743e-01,43:4.023036e-01):1.376180e-01):1.183841e-01,6:7.198372e-03,1:4.785643e-04);
   tree gen.171000 = [&U] ((((((7:3.970850e-03,4:1.184723e-03):1.685276e-03,2:8.540601e-04):2.322089e-03,3:2.837852e-06):1.183847e-01,5:9.528145e-02):6.230845e-02,((((11:4.431216e-01,(((((((40:2.667586e-01,39:3.117130e-01):3.684197e-02,(36:3.681726e-01,35:1.984677e-01):1.694428e-01):1.009683e-01,8:3.318736e-01):2.639647e-02,(37:2.365858e-01,38:1.492088e-01):4.726578e-02):1.783798e-01,26:2.858895e-01):8.566461e-02,(42:5.124513e-01,41:5.312037e-01):1.053619e-01):4.326690e-02,(((31:9.017577e-01,23:4.245051e-01):3.421369e-02,((((20:1.284895e-01,21:1.742490e-01):4.479975e-01,(30:5.005555e-01,29:2.962814e-01):4.873886e-01):6.289936e-02,22:5.487767e-01):9.950593e-02,(25:3.957017e-01,24:4.437319e-01):1.099926e-01):8.015944e-02):3.609540e-02,(((44:4.467204e+00,32:5.095735e-01):2.000394e-01,(34:4.119989e-01,33:7.266437e-01):3.019994e-01):9.680893e-02,(27:4.066560e-01,45:3.519667e-01):9.404157e-02):4.134104e-02):1.027757e-02):9.300376e-02):8.266323e-02,((12:4.312533e-01,13:4.137858e-01):1.215199e-01,(((19:4.659454e-01,18:3.192911e-01):1.996930e-01,(14:4.001469e-01,15:3.169986e-01):5.917359e-02):3.584759e-02,(17:4.779002e-01,(16:6.212114e-01,28:6.792528e-01):1.109183e-01):8.106429e-02):1.147604e-01):2.749598e-02):5.639443e-02,(10:5.283671e-01,9:2.250473e-01):3.759626e-02):1.923247e-01,43:3.772921e-01):1.290622e-01):1.110241e-01,6:3.270421e-03,1:7.406272e-04);
   tree gen.171500 = [&U] (((((7:4.579609e-03,(4:2.706388e-03,3:8.107052e-07):1.385808e-03):1.518509e-03,2:5.039485e-04):1.389053e-01,5:9.315106e-02):5.938758e-02,((10:3.812032e-01,(9:2.200155e-01,((11:4.332139e-01,((((((40:2.607942e-01,39:3.047435e-01):3.397242e-02,(36:4.069981e-01,35:1.940302e-01):1.415965e-01):1.082922e-01,(8:3.066914e-01,(37:2.266134e-01,38:1.458727e-01):4.460843e-02):1.483433e-02):1.743914e-01,26:2.794974e-01):8.374924e-02,(42:5.009935e-01,41:5.193266e-01):1.030061e-01):4.229950e-02,(((23:4.150136e-01,((((20:1.436845e-01,21:1.703530e-01):4.379808e-01,22:5.365067e-01):8.236899e-02,(30:5.604713e-01,29:3.228417e-01):4.103233e-01):4.063285e-02,(25:3.868542e-01,24:5.560605e-01):9.373073e-02):6.919225e-02):9.484212e-02,31:8.815953e-01):3.875362e-02,(((44:4.367322e+00,32:4.981799e-01):1.955668e-01,(34:4.027871e-01,33:7.103967e-01):1.845240e-01):9.464439e-02,(27:3.975636e-01,45:3.563780e-01):1.171826e-01):4.948165e-02):6.295636e-03):1.066984e-01):1.225329e-02,((12:4.819408e-01,13:4.002282e-01):9.359885e-02,(((19:4.414803e-01,18:3.121520e-01):1.952280e-01,(14:3.610616e-01,15:3.099108e-01):8.947252e-02):1.874508e-02,((17:4.793966e-01,16:6.073218e-01):6.788643e-02,28:6.640654e-01):7.920114e-02):1.121944e-01):2.688120e-02):5.808931e-02):1.587274e-02):9.860095e-02,43:3.688563e-01):1.766667e-01):1.085417e-01,6:4.731791e-03,1:1.612980e-05);
   tree gen.172000 = [&U] (((5:1.201716e-01,((4:1.212786e-03,7:2.105403e-04):2.255852e-03,(2:1.700653e-03,3:5.593145e-03):6.605123e-04):6.033665e-02):6.552295e-02,(43:3.142244e-01,((10:5.279713e-01,9:1.728672e-01):1.204006e-01,(((13:3.960988e-01,12:3.807192e-01):7.136243e-02,(((16:5.279389e-01,28:8.155987e-01):3.124234e-02,17:4.560811e-01):5.037815e-02,((18:2.937954e-01,19:4.112142e-01):2.026973e-01,(14:4.267271e-01,15:2.445016e-01):5.604549e-02):5.756290e-02):6.942344e-02):2.526095e-02,(((((23:5.678572e-01,((25:4.653753e-01,24:6.357254e-01):4.360164e-02,(((20:1.910630e-01,21:7.586929e-02):5.108662e-01,(29:3.884576e-01,30:4.024069e-01):4.139622e-01):6.301344e-02,22:5.649207e-01):3.403232e-02):3.580414e-02):8.299079e-03,31:9.125895e-01):6.716060e-02,((45:4.170273e-01,27:4.716243e-01):5.292788e-02,(32:8.558404e-01,(33:6.856773e-01,34:4.728484e-01):2.872139e-01):1.672828e-01):5.227848e-02):2.789575e-02,(((42:5.638300e-01,41:4.294221e-01):7.837837e-04,44:4.026950e+00):8.963466e-02,(26:2.618439e-01,((8:2.987563e-01,((39:2.703290e-01,40:2.441277e-01):4.296071e-02,(36:3.728331e-01,35:1.862133e-01):1.621575e-01):8.922730e-02):9.935300e-03,(37:2.446041e-01,38:1.474199e-01):4.574838e-02):2.131825e-01):6.483581e-02):3.469138e-02):1.341845e-01,11:4.621143e-01):2.240245e-02):5.659872e-02):1.997408e-01):1.859503e-01):1.458139e-01,6:7.464920e-04,1:1.791772e-03);
   tree gen.172500 = [&U] (6:3.576205e-04,((5:9.488626e-02,(7:3.194928e-03,(3:1.476556e-04,(4:2.479183e-03,2:6.060097e-03):3.705667e-04):3.427576e-04):1.013556e-01):4.443573e-02,(((10:4.531139e-01,(((12:4.532954e-01,13:4.145235e-01):5.359598e-02,(((17:4.794892e-01,(16:5.631708e-01,28:8.828455e-01):1.648475e-02):1.048933e-01,(19:4.097272e-01,18:3.572986e-01):2.785537e-01):7.242875e-02,(15:2.695043e-01,14:3.372982e-01):9.449139e-02):1.100123e-01):5.754147e-02,(11:4.100065e-01,((((45:4.135883e-01,27:4.559029e-01):9.305511e-02,((44:4.068769e+00,32:8.105168e-01):7.657627e-02,(34:5.439397e-01,33:7.225321e-01):1.668359e-01):1.535661e-01):1.215718e-01,(23:5.156674e-01,(31:9.317636e-01,((25:3.425183e-01,24:4.637341e-01):1.475983e-01,(22:5.297294e-01,((29:3.237354e-01,30:4.989052e-01):3.952899e-01,(21:1.363666e-01,20:1.710992e-01):6.206437e-01):4.084423e-02):5.637680e-02):3.223369e-02):1.463890e-02):4.570871e-02):2.910621e-02,((42:5.295362e-01,41:4.711501e-01):9.265574e-02,(26:2.696806e-01,((8:3.401239e-01,((40:2.278965e-01,39:3.562273e-01):6.398699e-02,(36:3.390805e-01,35:1.626832e-01):1.478101e-01):9.237696e-02):2.789512e-02,(38:2.185318e-01,37:2.823642e-01):6.526505e-02):1.666605e-01):4.268424e-02):3.751367e-02):1.018848e-01):1.171103e-02):5.650152e-02):9.589362e-03,9:3.085014e-01):1.571037e-01,43:3.663081e-01):1.176198e-01):1.595742e-01,1:1.188044e-03);
   tree gen.173000 = [&U] (6:6.612390e-03,((5:1.002950e-01,(3:7.560259e-04,(7:1.638641e-03,(4:2.363675e-03,2:2.667069e-04):4.669556e-03):1.735206e-04):1.120365e-01):4.647806e-02,(((9:3.163985e-01,(((12:4.791342e-01,13:4.381522e-01):5.671496e-02,(((19:4.330826e-01,18:3.133230e-01):2.802040e-01,(15:2.144238e-01,14:4.101181e-01):1.115289e-01):3.047726e-02,((17:5.068211e-01,16:5.952728e-01):1.492694e-02,28:9.087102e-01):1.453999e-01):1.162833e-01):7.236937e-02,(11:4.333778e-01,((((45:4.692883e-01,27:4.818904e-01):8.836450e-02,(44:4.435616e+00,(32:8.567181e-01,(34:5.585598e-01,33:7.637181e-01):2.397443e-01):1.085508e-02):6.057992e-02):3.471968e-02,(31:9.633467e-01,(((25:3.620427e-01,24:4.901680e-01):8.272023e-02,(22:6.133205e-01,((29:3.421891e-01,30:6.565975e-01):4.178223e-01,(21:1.491882e-01,20:1.808523e-01):6.560218e-01):4.317244e-02):3.003844e-02):4.517117e-02,23:5.362912e-01):1.391837e-02):4.486807e-02):1.051445e-02,((42:5.597210e-01,41:4.833562e-01):1.302373e-01,(26:2.850530e-01,((8:3.595117e-01,((40:2.408871e-01,39:2.955088e-01):6.763439e-02,(36:3.584089e-01,35:2.025389e-01):1.562356e-01):9.764266e-02):5.197308e-03,(38:2.437340e-01,37:2.984596e-01):6.898530e-02):1.614898e-01):4.339073e-02):6.589513e-02):1.060632e-01):5.700920e-02):5.616095e-02):1.017893e-02,10:4.798265e-01):1.601399e-01,43:4.022476e-01):1.243244e-01):1.476525e-01,1:6.039031e-04);
   tree gen.173500 = [&U] (6:1.150213e-02,((((10:4.105361e-01,9:2.793794e-01):5.543913e-02,(((((26:2.850894e-01,((8:3.285294e-01,((39:3.210616e-01,40:2.106384e-01):4.527916e-02,(36:3.992272e-01,35:1.932892e-01):1.274192e-01):4.511363e-02):3.817930e-02,(38:1.811515e-01,37:2.500646e-01):7.699564e-02):1.830581e-01):7.805537e-02,((23:4.731075e-01,(31:8.555351e-01,((((21:1.782396e-01,20:1.023747e-01):5.209059e-01,(30:5.246638e-01,29:2.958663e-01):3.108994e-01):1.138862e-01,22:5.713151e-01):3.201512e-02,(24:5.649211e-01,25:4.264583e-01):5.999505e-02):2.798226e-02):4.078973e-02):8.478802e-02,(((32:5.547306e-01,44:3.542895e+00):2.053011e-01,(34:4.904752e-01,33:5.204206e-01):2.099089e-01):8.226666e-02,(45:3.784482e-01,27:4.574195e-01):1.010234e-01):4.393937e-02):3.805505e-02):4.631657e-02,(42:5.944146e-01,41:5.312356e-01):1.143020e-01):5.502760e-02,11:4.057893e-01):3.618254e-02,((12:4.333922e-01,13:4.513335e-01):7.709722e-02,((17:4.574524e-01,((28:6.960821e-01,16:5.307961e-01):5.734606e-02,(19:3.038708e-01,18:3.496740e-01):1.437115e-01):4.692485e-02):4.137364e-02,(14:3.962650e-01,15:2.985433e-01):8.009013e-02):4.695739e-02):6.417814e-02):3.775250e-02):2.108577e-01,43:2.863362e-01):1.089902e-01,((((4:1.981568e-03,3:8.464141e-04):9.787374e-04,7:1.210329e-03):7.744906e-05,2:1.520609e-03):1.279959e-01,5:1.312490e-01):7.404862e-02):1.284034e-01,1:4.416115e-03);
   tree gen.174000 = [&U] (((((3:3.856049e-03,(4:2.001025e-03,2:9.459322e-04):2.914265e-03):1.346609e-03,7:4.589366e-03):1.126796e-01,5:1.435616e-01):4.664859e-02,((((11:4.298942e-01,(((((8:2.376078e-01,((36:3.559140e-01,35:1.969715e-01):1.340033e-01,(39:3.059029e-01,40:2.881523e-01):3.132787e-02):6.846621e-02):6.153838e-02,(37:3.217699e-01,38:1.507339e-01):6.215259e-02):2.202398e-01,26:2.557967e-01):8.689949e-02,(42:6.125866e-01,41:4.777599e-01):6.212586e-02):1.125333e-01,((23:3.945103e-01,(31:9.129351e-01,((22:5.665172e-01,((20:1.030524e-01,21:1.695792e-01):5.384826e-01,(30:5.155209e-01,29:3.862988e-01):2.699557e-01):3.498215e-02):5.618189e-02,(25:3.741141e-01,24:4.141641e-01):1.030647e-01):4.867455e-02):1.950837e-02):6.105388e-02,(((44:3.644116e+00,32:5.666643e-01):1.960029e-01,(34:4.891011e-01,33:7.107648e-01):2.105671e-01):7.075301e-02,(27:3.977696e-01,45:4.071258e-01):9.625399e-02):7.153265e-02):2.894756e-02):1.032961e-01):5.185367e-02,((12:3.992764e-01,13:4.099641e-01):1.120369e-01,(((19:3.938574e-01,18:3.704836e-01):1.738232e-01,((17:4.170827e-01,16:4.475458e-01):6.417210e-02,28:7.907969e-01):7.903056e-02):1.825057e-02,(14:4.455442e-01,15:2.832612e-01):6.399987e-02):9.872398e-02):5.595037e-02):6.736822e-02,(10:3.999265e-01,9:2.129044e-01):9.026964e-02):1.458540e-01,43:3.690474e-01):1.148042e-01):1.513817e-01,6:1.120305e-03,1:5.910284e-03);
   tree gen.174500 = [&U] (((((4:4.900656e-03,(2:3.315415e-04,3:1.397744e-03):9.511518e-04):2.289327e-03,7:4.571770e-03):1.098733e-01,5:1.305267e-01):5.900742e-02,((((11:4.282458e-01,(((((37:3.205362e-01,38:1.384281e-01):5.259911e-02,(8:2.448199e-01,((36:3.545493e-01,35:1.962163e-01):1.334895e-01,(39:3.047300e-01,40:2.429273e-01):3.120775e-02):5.936438e-02):6.249763e-02):2.146898e-01,26:2.548159e-01):9.593363e-02,(42:4.635612e-01,41:4.759281e-01):1.772488e-01):4.914012e-02,((31:9.094347e-01,(((22:5.643451e-01,((20:1.026573e-01,21:1.603300e-01):5.626987e-01,(30:5.135443e-01,29:3.572203e-01):2.933305e-01):2.317503e-02):6.018706e-02,(25:3.726797e-01,24:4.777945e-01):8.160294e-02):3.687956e-02,23:3.929976e-01):2.886889e-02):5.362303e-02,(((44:3.630144e+00,32:5.644916e-01):2.446055e-01,(34:4.872258e-01,33:7.080396e-01):2.000862e-01):4.631718e-02,(27:4.145801e-01,45:4.055648e-01):1.479748e-01):4.612202e-02):1.468113e-02):8.959162e-02):2.827528e-02,((12:3.977455e-01,13:4.083922e-01):1.116073e-01,(((19:3.923472e-01,18:2.895724e-01):1.644128e-01,(14:4.438359e-01,15:2.821752e-01):6.375448e-02):1.181625e-02,(17:4.154836e-01,(16:4.891096e-01,28:7.877648e-01):1.040596e-01):8.262361e-02):9.834545e-02):5.455714e-02):4.498781e-02,(10:3.983931e-01,9:2.120881e-01):9.972939e-02):1.432126e-01,43:4.305729e-01):1.258525e-01):1.508013e-01,6:2.318492e-04,1:5.887622e-03);
   tree gen.175000 = [&U] (6:1.554314e-03,((5:8.673841e-02,(((7:8.264959e-04,3:1.026194e-03):4.017703e-03,4:1.350929e-03):1.078411e-03,2:4.447500e-03):9.854894e-02):5.104007e-02,((9:2.984396e-01,((((12:4.300971e-01,13:3.914807e-01):7.893615e-02,(((14:4.022031e-01,15:2.595101e-01):2.949836e-02,(19:3.778468e-01,18:3.387637e-01):2.257556e-01):3.085894e-02,(17:4.748245e-01,(16:5.219808e-01,28:7.486343e-01):4.012822e-02):7.727374e-02):8.510155e-02):7.193553e-02,(11:3.747993e-01,(((26:2.184524e-01,((8:2.540019e-01,(38:1.324369e-01,37:2.581177e-01):5.273691e-02):3.938915e-02,((40:2.297161e-01,39:2.426263e-01):8.177443e-02,(36:3.099638e-01,35:2.220160e-01):1.604268e-01):6.074205e-02):1.916482e-01):1.090042e-01,(42:4.840651e-01,41:3.971285e-01):1.012659e-01):6.917076e-02,(((45:3.614847e-01,27:4.229063e-01):1.275555e-01,((34:5.018635e-01,33:6.604885e-01):1.861972e-01,(44:3.947002e+00,32:5.497336e-01):2.150010e-01):1.218665e-01):1.936057e-02,((((25:3.275997e-01,24:4.056218e-01):4.972803e-02,(22:5.589567e-01,((21:1.290229e-01,20:1.904076e-01):4.623333e-01,(29:3.133494e-01,30:4.339602e-01):3.384870e-01):1.505968e-02):7.088963e-02):7.203002e-02,31:7.943057e-01):5.533159e-03,23:4.638022e-01):4.904470e-02):2.224338e-02):9.483971e-02):5.188021e-02):4.543061e-02,10:4.692816e-01):2.468491e-02):2.279339e-01,43:3.478770e-01):2.014362e-01):1.291634e-01,1:7.204206e-04);
   tree gen.175500 = [&U] (6:1.587824e-03,((5:1.245893e-01,(((2:9.087975e-04,4:6.067097e-03):8.102828e-04,7:1.865284e-04):1.039921e-03,3:1.408142e-04):1.208194e-01):7.428359e-02,((9:3.149634e-01,((((12:4.539104e-01,13:4.131560e-01):7.469362e-02,(((19:3.987672e-01,18:3.080587e-01):2.243139e-01,(17:5.011143e-01,(16:5.508815e-01,28:7.900841e-01):2.117075e-02):8.155218e-02):5.108778e-02,(14:4.244720e-01,15:2.710362e-01):3.381707e-02):1.262410e-01):4.704369e-02,(11:4.781847e-01,(((26:2.305475e-01,((8:3.290964e-01,(38:1.664766e-01,37:2.724089e-01):5.796290e-02):4.677338e-02,((40:2.424349e-01,39:2.560598e-01):4.121967e-02,(36:3.422939e-01,35:2.153848e-01):9.275989e-02):5.135763e-02):2.344383e-01):1.150394e-01,(42:5.108665e-01,41:4.108786e-01):1.627491e-01):7.804739e-02,(((45:3.814992e-01,27:4.463215e-01):1.346179e-01,((34:5.296503e-01,33:6.600919e-01):2.799229e-01,(44:4.165536e+00,32:4.245764e-01):3.648190e-01):1.286139e-01):2.506831e-02,((((25:5.709636e-01,24:4.383893e-01):5.248134e-02,(22:5.899046e-01,((21:1.361665e-01,20:1.417960e-01):4.879314e-01,(29:3.702039e-01,30:4.579874e-01):3.191603e-01):2.706828e-02):7.481460e-02):3.229045e-02,31:8.382843e-01):5.785902e-02,23:4.894817e-01):5.253166e-02):3.268953e-02):8.798025e-02):4.227413e-02):5.549887e-02,10:4.952645e-01):1.781065e-02):2.668857e-01,43:3.671380e-01):1.453133e-01):1.363148e-01,1:3.461282e-03);
   tree gen.176000 = [&U] (6:2.503040e-03,((5:1.061531e-01,((3:2.648954e-03,(4:3.822540e-03,2:9.931902e-04):1.172209e-04):3.938543e-03,7:1.041901e-03):1.236563e-01):6.610454e-02,((10:4.209495e-01,((((12:4.638404e-01,13:4.221944e-01):7.518416e-02,((17:5.300120e-01,((19:4.074909e-01,18:3.147980e-01):2.174639e-01,(16:5.629329e-01,28:8.447797e-01):6.207227e-02):4.082063e-02):1.203278e-01,(14:4.337580e-01,15:2.769656e-01):8.029668e-02):1.205819e-01):5.675316e-02,(11:4.886458e-01,(((26:2.355911e-01,((8:3.362959e-01,(38:1.701186e-01,37:2.783683e-01):6.702145e-02):4.779662e-02,((40:2.477385e-01,39:3.166693e-01):4.806163e-02,(36:3.497821e-01,35:2.019896e-01):1.797717e-01):3.924248e-02):2.395670e-01):7.291207e-02,(42:5.220425e-01,41:4.198673e-01):1.150210e-01):2.967709e-02,(((45:3.898451e-01,27:4.560855e-01):9.162080e-02,((34:5.412372e-01,33:6.745325e-01):2.860466e-01,(44:4.256664e+00,32:5.771216e-01):3.223335e-01):2.071792e-01):2.220787e-02,(31:9.186180e-01,(((25:5.064660e-01,24:5.723226e-01):3.507892e-02,(22:6.028097e-01,((21:1.391454e-01,20:1.482493e-01):5.666928e-01,(29:3.783027e-01,30:4.680066e-01):3.501470e-01):9.171538e-02):3.524307e-02):5.174371e-02,23:5.001899e-01):4.566750e-02):3.659260e-02):6.094692e-02):9.288707e-02):4.319895e-02):4.743607e-02,9:3.218537e-01):3.345054e-02):2.727243e-01,43:3.751697e-01):1.442534e-01):1.392970e-01,1:2.700691e-04);
   tree gen.176500 = [&U] (((((3:3.446286e-04,4:6.751288e-03):8.748096e-04,(7:1.329998e-03,2:4.340749e-03):9.207091e-04):1.166396e-01,5:1.155876e-01):9.536565e-02,((9:2.632340e-01,(((11:4.482700e-01,(((((37:2.792913e-01,38:1.449009e-01):4.813204e-02,(8:2.567383e-01,((36:4.068845e-01,35:1.506348e-01):1.581009e-01,(39:3.046088e-01,40:2.487156e-01):6.265622e-02):3.393468e-02):3.966772e-02):2.352580e-01,26:3.021310e-01):7.447624e-02,(((31:7.639142e-01,((22:5.944647e-01,((20:5.712858e-02,21:2.024007e-01):4.805396e-01,(30:4.059211e-01,29:4.533402e-01):3.532238e-01):1.041298e-01):4.983602e-02,(25:4.687734e-01,24:4.764326e-01):8.237619e-02):6.729124e-02):4.662887e-02,23:6.225612e-01):6.874942e-02,(((44:3.799884e+00,32:4.266888e-01):3.541052e-01,(34:5.211615e-01,33:6.852656e-01):1.856663e-01):1.285809e-01,(27:4.339653e-01,45:5.331279e-01):6.042959e-02):6.201968e-02):4.549336e-02):6.477414e-02,(42:4.965779e-01,41:5.995701e-01):1.549498e-01):8.812780e-02):4.650409e-02,((12:4.163435e-01,13:4.641302e-01):1.082070e-01,((((19:4.487798e-01,18:3.031124e-01):2.520992e-01,28:6.916050e-01):5.162720e-02,(16:4.995765e-01,17:4.749904e-01):6.856258e-02):6.414101e-02,(14:4.272818e-01,15:2.667466e-01):7.488602e-02):1.299412e-01):4.972648e-02):3.290525e-02,10:4.417799e-01):3.628473e-02):1.822621e-01,43:3.934667e-01):1.689561e-01):1.339245e-01,6:1.142100e-02,1:3.027077e-03);
   tree gen.177000 = [&U] (6:1.524116e-03,((((10:4.811965e-01,9:2.369003e-01):5.501994e-02,((((((((31:7.008289e-01,22:5.023515e-01):8.770733e-02,((30:5.114855e-01,29:3.813679e-01):3.888804e-01,(21:1.708859e-01,20:9.780545e-02):6.543515e-01):7.653786e-02):5.037833e-02,(24:5.625197e-01,25:5.071894e-01):7.183365e-02):1.146255e-01,(((32:4.520699e-01,44:3.041212e+00):4.162881e-01,(34:5.126695e-01,33:6.508504e-01):1.954136e-01):5.468480e-02,(45:3.022729e-01,27:4.357139e-01):1.153008e-01):2.356284e-02):2.170365e-02,23:5.014546e-01):2.234199e-02,((26:3.070062e-01,((8:3.269608e-01,(38:2.110697e-01,37:3.046816e-01):6.314637e-02):3.889918e-02,(39:3.452426e-01,(40:2.057429e-01,(36:3.556019e-01,35:2.059809e-01):1.481427e-01):1.171808e-02):6.576939e-02):1.910603e-01):6.234868e-02,(42:5.879811e-01,41:3.589667e-01):1.564104e-01):4.528388e-02):9.213194e-02,11:4.133183e-01):1.994619e-02,((12:3.775085e-01,13:4.080308e-01):7.218360e-02,((((17:4.706579e-01,28:7.841623e-01):1.414170e-03,16:5.999560e-01):9.065348e-02,(19:4.263047e-01,18:2.515232e-01):1.900355e-01):1.171127e-01,(14:4.896511e-01,15:2.920463e-01):9.158947e-02):7.699211e-02):6.300915e-02):5.598557e-02):1.706309e-01,43:3.496003e-01):1.118532e-01,(((4:2.197206e-03,2:5.043172e-04):2.116581e-03,(7:4.134341e-03,3:1.413254e-03):2.328775e-03):1.512145e-01,5:8.610283e-02):8.446088e-02):1.231325e-01,1:1.668939e-03);
   tree gen.177500 = [&U] (6:1.382452e-03,((5:1.318892e-01,(7:2.270427e-03,(4:5.057180e-03,(3:2.909904e-03,2:2.175513e-03):4.450973e-03):9.939744e-04):1.160183e-01):3.786742e-02,((((((12:3.947226e-01,13:4.146623e-01):4.933751e-02,((((16:4.991487e-01,28:7.939565e-01):7.103370e-02,17:4.981257e-01):7.620206e-02,(19:3.740821e-01,18:3.503010e-01):1.435198e-01):8.344916e-02,(14:4.076625e-01,15:2.865660e-01):4.643826e-02):7.965139e-02):3.607946e-02,(11:4.592481e-01,(((26:2.214176e-01,((8:3.003165e-01,(38:1.668540e-01,37:2.867284e-01):4.316887e-02):4.413627e-02,((40:2.256242e-01,(36:3.795682e-01,35:1.745588e-01):1.606427e-01):4.802492e-02,39:2.976180e-01):6.861811e-02):1.540571e-01):9.250755e-02,(42:4.906357e-01,41:4.990617e-01):1.704367e-01):2.617684e-02,(((45:3.796044e-01,27:3.227184e-01):1.198511e-01,((44:3.323230e+00,32:7.798133e-01):6.312078e-02,(34:4.086728e-01,33:5.600451e-01):2.043389e-01):1.091805e-01):4.797860e-02,(31:8.246406e-01,(23:4.710048e-01,((25:3.808644e-01,24:5.378909e-01):7.753240e-02,(((29:3.129136e-01,30:4.472920e-01):3.232147e-01,(21:1.583812e-01,20:1.064795e-01):4.941664e-01):8.322656e-02,22:5.316982e-01):4.425150e-02):6.147692e-02):1.380521e-02):4.608439e-02):3.458711e-02):8.047899e-02):2.420087e-02):4.813643e-02,9:2.936628e-01):2.270330e-02,10:4.118024e-01):1.297021e-01,43:3.525990e-01):1.829460e-01):1.433802e-01,1:5.971878e-03);
   tree gen.178000 = [&U] (((((4:7.695967e-03,(7:2.561187e-04,2:2.076292e-03):1.917549e-03):6.241898e-03,3:1.104012e-03):1.208650e-01,5:1.094633e-01):3.554586e-02,(((9:2.615965e-01,10:4.183729e-01):3.706275e-02,((11:4.142664e-01,(((((8:2.369682e-01,(37:2.550310e-01,38:1.372235e-01):6.028168e-02):5.326076e-02,((36:2.874805e-01,35:1.464697e-01):1.977740e-01,(39:2.884696e-01,40:2.484121e-01):3.953172e-02):5.571256e-02):1.775093e-01,26:2.672724e-01):4.538240e-02,(42:4.702675e-01,41:4.455622e-01):1.389807e-01):3.122024e-02,(((31:7.234394e-01,((22:6.241892e-01,((20:1.330162e-01,21:1.705873e-01):4.663491e-01,(30:4.287778e-01,29:3.873894e-01):2.957317e-01):5.257885e-02):1.180556e-02,(25:4.439362e-01,24:4.504669e-01):6.163540e-02):3.992920e-02):1.532835e-02,23:4.648986e-01):7.850077e-02,(((44:3.598553e+00,32:5.638098e-01):1.334977e-01,(34:4.167775e-01,33:7.528722e-01):2.040865e-01):1.087710e-01,(27:4.875720e-01,45:3.326062e-01):5.388131e-02):3.190871e-02):3.454685e-02):8.960884e-02):5.619131e-02,((12:3.942841e-01,13:4.696935e-01):6.251757e-02,((17:4.498237e-01,(16:5.154480e-01,28:6.549614e-01):5.435758e-02):7.431119e-02,((14:4.013864e-01,15:3.355878e-01):5.769779e-02,(19:3.716686e-01,18:2.870525e-01):1.430846e-01):5.137083e-02):1.202085e-01):3.709692e-02):6.361980e-02):1.789165e-01,43:3.726195e-01):1.440662e-01):1.268287e-01,6:3.598203e-03,1:3.675665e-04);
   tree gen.178500 = [&U] (6:9.945491e-04,((((((((26:3.234473e-01,((((36:4.116576e-01,35:1.752180e-01):1.804898e-01,(40:2.078987e-01,39:3.680341e-01):1.935122e-02):5.592592e-02,8:3.417038e-01):4.271475e-02,(38:2.385448e-01,37:3.209982e-01):6.841214e-02):1.938558e-01):6.506376e-02,(42:6.565583e-01,41:3.781904e-01):1.121188e-01):3.795716e-02,((((32:8.144023e-01,44:3.499670e+00):1.158652e-01,(34:4.951352e-01,33:8.024147e-01):1.416406e-01):1.318524e-01,(45:3.184605e-01,27:4.590477e-01):9.049795e-02):2.095559e-02,((((22:5.759325e-01,((21:1.533966e-01,20:1.391308e-01):4.585008e-01,(30:5.268628e-01,29:4.984453e-01):4.987412e-01):3.646592e-02):6.351224e-02,(25:4.052183e-01,24:5.500577e-01):6.162008e-02):4.258401e-02,31:7.993645e-01):8.829394e-02,23:5.283090e-01):4.387018e-02):2.709976e-02):1.168880e-01,11:4.225441e-01):4.266733e-02,((12:5.085225e-01,13:5.021256e-01):8.890678e-02,(((17:4.975374e-01,(28:8.226189e-01,16:6.503605e-01):5.642000e-02):7.187824e-02,((19:4.949258e-01,18:2.725589e-01):2.351377e-01,14:4.193905e-01):4.109831e-02):5.985883e-02,15:3.188985e-01):1.478385e-01):7.061880e-02):3.147658e-02,(10:5.254093e-01,9:2.605009e-01):2.846381e-02):2.035144e-01,43:3.308014e-01):1.675613e-01,(((4:3.283164e-03,(3:5.975229e-04,2:1.246073e-03):2.585040e-03):5.520934e-03,7:1.973127e-03):1.422217e-01,5:1.371988e-01):5.408872e-02):1.297266e-01,1:2.515715e-03);
   tree gen.179000 = [&U] (6:2.905285e-03,((5:1.144906e-01,(((4:7.301473e-03,2:1.440849e-03):2.975349e-04,7:1.306269e-04):1.522607e-03,3:1.620107e-05):9.577079e-02):5.312733e-02,(((((12:4.236728e-01,13:4.188830e-01):9.250867e-02,(((19:4.138976e-01,18:3.379357e-01):2.166172e-01,((16:5.526227e-01,28:7.359962e-01):6.036471e-02,17:4.761541e-01):5.608790e-02):6.253125e-02,(14:4.233377e-01,15:2.568777e-01):4.966117e-02):1.009861e-01):1.847513e-02,(11:4.639227e-01,((((45:3.345583e-01,27:5.740053e-01):8.938696e-02,((34:5.384047e-01,33:5.657457e-01):1.891184e-01,(32:7.877509e-01,44:3.413824e+00):1.818898e-01):1.275861e-01):2.134714e-02,(31:8.157988e-01,(((25:4.603578e-01,24:5.433660e-01):1.830060e-01,(((29:3.160987e-01,30:4.518449e-01):2.600687e-01,(21:2.519913e-01,20:1.099751e-01):5.775581e-01):7.170054e-02,22:5.371102e-01):2.498799e-02):8.026437e-02,23:3.683672e-01):1.169016e-02):3.759985e-02):3.591489e-02,((26:2.312268e-01,((38:1.355288e-01,37:2.896469e-01):8.201785e-02,(8:3.033733e-01,((40:2.269383e-01,39:3.006474e-01):8.977921e-02,(36:3.818693e-01,35:1.763356e-01):1.277807e-01):9.295880e-02):1.604193e-02):1.044289e-01):9.277700e-02,(42:5.182050e-01,41:5.223666e-01):1.125284e-01):3.708964e-02):7.436778e-02):5.289966e-02):3.066988e-02,(10:4.727643e-01,9:2.430374e-01):4.462179e-02):1.468337e-01,43:3.561880e-01):1.761526e-01):1.276444e-01,1:2.870884e-03);
   tree gen.179500 = [&U] ((((3:3.172201e-04,(4:3.035141e-03,(7:1.247536e-03,2:1.741982e-03):2.817557e-03):2.020505e-03):1.266983e-01,5:1.108856e-01):4.039601e-02,(((9:2.649954e-01,((11:4.196490e-01,(((((8:3.293981e-01,((36:4.198442e-01,35:2.108541e-01):1.146772e-01,(39:2.922177e-01,40:2.315845e-01):5.616519e-02):1.290779e-01):2.127494e-02,(37:2.408722e-01,38:1.836174e-01):6.046349e-02):2.058135e-01,26:2.707451e-01):3.035060e-02,(42:4.930182e-01,41:4.513514e-01):1.168340e-01):3.193431e-02,(((31:7.328390e-01,((22:6.202619e-01,((20:1.347445e-01,21:1.603150e-01):4.560462e-01,(30:3.900466e-01,29:3.175306e-01):3.624945e-01):8.999221e-02):2.359347e-02,(25:4.497042e-01,24:5.490225e-01):1.441948e-01):2.128489e-02):2.862416e-03,23:4.494954e-01):8.507914e-02,(((44:3.645309e+00,32:6.573746e-01):1.352322e-01,(34:5.275029e-01,33:6.848941e-01):1.912961e-01):9.254216e-02,(27:4.449032e-01,45:3.398301e-01):1.227507e-01):3.545276e-02):2.669539e-02):7.962498e-02):6.665962e-02,((12:3.994071e-01,13:4.004869e-01):1.357720e-01,(((17:5.518358e-01,(16:5.156494e-01,28:7.241076e-01):4.861521e-02):2.855949e-02,(19:3.946613e-01,18:3.378337e-01):1.731820e-01):3.344215e-02,(14:4.151146e-01,15:3.173483e-01):2.840571e-02):8.677110e-02):7.557683e-02):2.691902e-02):2.318531e-02,10:4.238088e-01):2.110747e-01,43:3.774609e-01):1.042305e-01):1.677294e-01,6:2.343271e-04,1:6.664108e-04);
   tree gen.180000 = [&U] (6:7.073046e-04,((5:1.131729e-01,((3:1.532180e-03,4:3.455426e-03):7.326083e-04,(7:1.703670e-03,2:2.175862e-04):4.404170e-04):9.230713e-02):5.219209e-02,(((10:4.280724e-01,9:2.402402e-01):3.496693e-02,(((12:4.187965e-01,13:4.165239e-01):1.029433e-01,(((19:4.091338e-01,18:3.340462e-01):2.277224e-01,(17:5.308782e-01,(28:8.051395e-01,16:5.386674e-01):6.296808e-02):3.979267e-02):4.278533e-02,(15:3.439241e-01,14:3.769602e-01):8.509514e-02):1.011925e-01):3.279861e-02,(11:4.585832e-01,((((45:3.469663e-01,27:5.347133e-01):5.189810e-02,(((34:4.982319e-01,33:6.460322e-01):2.203278e-01,32:8.807514e-01):7.775812e-03,44:3.812046e+00):6.802825e-02):7.159258e-02,((((25:3.774793e-01,24:4.423086e-01):1.001533e-01,(((29:3.124606e-01,30:4.466444e-01):2.570754e-01,(21:1.776050e-01,20:1.087093e-01):5.435494e-01):5.024059e-02,22:5.309283e-01):3.128113e-02):5.224727e-02,31:8.061356e-01):5.131635e-02,23:3.708955e-01):4.595115e-02):5.266175e-02,((26:2.285655e-01,(((40:2.063975e-01,39:3.065947e-01):6.823853e-02,(36:3.774742e-01,35:1.743061e-01):1.035877e-01):7.507429e-02,(8:2.987233e-01,(38:1.372571e-01,37:2.863132e-01):7.507102e-02):4.856318e-02):1.692396e-01):5.276919e-02,(42:5.122407e-01,41:5.163544e-01):8.682639e-02):4.874241e-02):8.532327e-02):3.778557e-02):7.579755e-02):1.589695e-01,43:3.464304e-01):1.939602e-01):1.189295e-01,1:3.280874e-03);
   tree gen.180500 = [&U] (6:4.911212e-04,(((10:4.667813e-01,((((((26:3.294630e-01,((((36:3.044072e-01,35:1.870216e-01):9.065464e-02,(40:1.953158e-01,39:2.878310e-01):2.928835e-02):6.892625e-02,8:3.229831e-01):3.834825e-02,(38:1.592554e-01,37:1.837496e-01):7.268347e-02):2.395081e-01):1.007034e-01,((((32:7.542866e-01,44:4.808223e+00):7.185581e-02,(34:4.585864e-01,33:7.017377e-01):3.130775e-01):1.158403e-01,(45:4.431280e-01,27:4.844018e-01):6.061031e-02):8.266857e-02,(23:5.650125e-01,(31:7.400712e-01,((25:4.568520e-01,24:5.094548e-01):7.873499e-02,(22:5.319398e-01,((21:1.665321e-01,20:1.477084e-01):4.342258e-01,(30:4.530943e-01,29:4.605210e-01):3.546552e-01):8.020274e-02):5.023492e-02):1.033346e-01):4.304074e-02):7.463144e-02):1.961382e-02):3.729005e-02,(42:5.038956e-01,41:3.502740e-01):1.918166e-01):1.031942e-01,11:3.913537e-01):1.968342e-02,((12:4.088037e-01,13:4.650609e-01):4.575493e-02,(((19:4.583925e-01,18:4.165684e-01):1.741779e-01,(17:4.608113e-01,(16:5.760352e-01,28:8.480852e-01):2.759651e-02):1.143566e-01):6.153967e-02,(14:3.807587e-01,15:3.003126e-01):5.713160e-02):1.275063e-01):6.613278e-02):3.972907e-02,9:2.595061e-01):2.552243e-02):1.584470e-01,43:2.713251e-01):1.692370e-01,(((4:7.492960e-03,7:2.869349e-03):2.468424e-04,(2:7.507154e-04,3:1.793633e-03):1.337943e-03):1.186859e-01,5:9.838386e-02):5.765483e-02):1.778415e-01,1:6.282182e-04);
   tree gen.181000 = [&U] (((((4:4.478996e-03,(3:2.826514e-04,7:1.021558e-03):4.482575e-03):2.864094e-04,2:5.220407e-04):1.501502e-01,5:9.182601e-02):8.366405e-02,((((11:4.305270e-01,((((31:7.315706e-01,((22:6.849105e-01,((30:5.751956e-01,29:3.169810e-01):3.149535e-01,(20:1.651184e-01,21:1.600375e-01):4.616092e-01):1.394863e-01):6.762442e-02,(25:4.489259e-01,24:5.950741e-01):7.082179e-02):7.819610e-02):1.219707e-02,23:4.496623e-01):5.723147e-02,(((44:4.000894e+00,32:6.662682e-01):9.987340e-02,(34:5.265899e-01,33:6.837087e-01):2.194185e-01):9.705455e-02,(27:5.000426e-01,45:4.028237e-01):7.090200e-02):7.622194e-02):3.187385e-02,((((8:3.160357e-01,((36:4.430808e-01,35:2.163888e-01):1.265474e-01,(39:2.917119e-01,40:2.176224e-01):2.615148e-02):8.622226e-02):2.851098e-02,(37:2.304791e-01,38:1.832996e-01):6.910479e-02):1.286981e-01,26:3.752464e-01):7.548408e-02,(42:4.921649e-01,41:4.505702e-01):1.309428e-01):4.718981e-02):8.153878e-02):5.892156e-02,(12:4.799310e-01,(((14:4.499765e-01,15:2.941086e-01):6.889342e-02,((17:5.158350e-01,(16:5.515011e-01,28:5.991793e-01):2.073260e-02):9.527625e-02,(19:4.054169e-01,18:3.981755e-01):2.129322e-01):6.279083e-02):1.789001e-01,13:4.798285e-01):3.013569e-02):5.073666e-02):3.326201e-02,(9:3.158981e-01,10:5.208642e-01):4.424627e-02):1.549867e-01,43:3.768076e-01):1.099420e-01):1.591007e-01,6:5.611688e-04,1:1.360596e-04);
   tree gen.181500 = [&U] (6:3.315479e-03,((5:9.174665e-02,(3:1.401520e-03,((2:1.749458e-03,4:6.298399e-03):1.353818e-03,7:4.270762e-04):3.409773e-03):1.338929e-01):3.967893e-02,(((((12:4.889677e-01,13:4.784531e-01):7.013504e-02,(28:8.123763e-01,(((19:3.703054e-01,18:3.824631e-01):2.708634e-01,(15:3.470154e-01,14:3.803484e-01):3.667546e-02):2.952436e-02,(16:5.435091e-01,17:4.249188e-01):6.441865e-02):6.348309e-02):7.049967e-02):4.485001e-02,(11:3.860666e-01,((((45:4.439776e-01,27:5.107055e-01):8.222555e-02,(((34:5.187478e-01,33:7.199111e-01):2.181952e-01,32:7.852911e-01):4.506204e-02,44:3.762671e+00):7.776211e-02):8.417735e-02,(31:8.133813e-01,(23:4.814907e-01,((25:3.808722e-01,24:4.462842e-01):4.834958e-02,(((29:4.795369e-01,30:3.927005e-01):3.641853e-01,(21:1.199549e-01,20:1.274946e-01):5.484349e-01):5.895099e-02,22:5.357005e-01):3.818854e-02):7.412415e-02):2.062280e-02):5.924880e-02):2.726374e-02,((26:3.186300e-01,((8:2.802383e-01,(38:1.573888e-01,37:2.710428e-01):4.562509e-02):3.226257e-02,((40:2.123197e-01,39:3.258885e-01):4.608932e-02,(36:3.486235e-01,35:1.758728e-01):1.045188e-01):9.485514e-02):1.907882e-01):5.016531e-02,(42:5.412705e-01,41:4.363209e-01):1.053111e-01):3.413223e-02):9.938674e-02):5.764130e-02):4.528222e-02,(10:4.454134e-01,9:2.423995e-01):6.169633e-02):1.309539e-01,43:3.495442e-01):1.270945e-01):1.174142e-01,1:1.514316e-04);
   tree gen.182000 = [&U] (6:1.755144e-03,((5:9.316693e-02,(((7:1.965676e-03,4:2.964216e-03):1.505752e-03,3:4.528742e-03):1.158276e-03,2:4.848195e-03):1.293416e-01):3.853369e-02,(((9:2.461520e-01,(((12:4.965371e-01,13:4.798205e-01):5.580492e-02,((28:6.935125e-01,(16:5.346645e-01,17:4.314968e-01):6.677548e-02):3.010756e-02,((19:3.760379e-01,18:3.883838e-01):1.713929e-01,(15:3.426620e-01,14:3.862364e-01):5.768905e-02):5.543327e-02):6.199091e-02):4.554431e-02,(11:5.168145e-01,((((45:4.508506e-01,27:5.186114e-01):8.349844e-02,((34:5.092127e-01,33:7.305598e-01):1.573337e-01,(44:3.820919e+00,32:5.992184e-01):2.683391e-01):7.896591e-02):5.196984e-02,(((25:3.867683e-01,24:4.531929e-01):1.168837e-01,((29:4.869603e-01,30:3.987797e-01):3.698230e-01,((21:1.218118e-01,20:1.400899e-01):5.735028e-01,22:5.439934e-01):1.215049e-02):4.320540e-02):6.748303e-02,(23:4.889444e-01,31:8.808687e-01):5.529600e-02):7.288723e-02):2.066794e-02,((26:2.744509e-01,(((40:2.156065e-01,39:2.639374e-01):4.030430e-02,(36:3.540204e-01,35:1.785954e-01):1.061368e-01):9.632354e-02,((38:1.618664e-01,37:2.752386e-01):5.261263e-02,8:2.845765e-01):6.871111e-02):1.931445e-01):4.363039e-02,(42:5.496496e-01,41:4.430753e-01):1.036005e-01):3.663302e-02):1.009253e-01):1.407934e-02):8.006149e-02):6.535942e-02,10:4.523086e-01):1.288671e-01,43:3.549553e-01):1.344615e-01):1.192318e-01,1:1.537758e-04);
   tree gen.182500 = [&U] (6:1.793267e-03,((5:9.519055e-02,(2:1.985954e-03,((7:8.660909e-04,4:3.261989e-03):5.076173e-04,3:1.062792e-04):3.850775e-03):1.321510e-01):3.935470e-02,(((9:2.514985e-01,(((12:5.073220e-01,13:4.902424e-01):8.885032e-02,(((19:3.714480e-01,18:3.233792e-01):1.701689e-01,(28:6.924480e-01,(16:5.418831e-01,17:4.408690e-01):6.716196e-02):4.412698e-02):7.322367e-02,(15:3.501048e-01,14:4.146815e-01):3.652019e-02):7.382370e-02):4.653355e-02,(11:5.280399e-01,((((45:4.606432e-01,27:5.298758e-01):7.822954e-02,((34:5.202730e-01,33:7.464278e-01):1.694021e-01,(44:3.895231e+00,32:6.122336e-01):2.741676e-01):1.076851e-01):2.447845e-02,(((25:3.951690e-01,24:4.630364e-01):1.194224e-01,(22:5.558091e-01,((21:1.280106e-01,20:1.238040e-01):6.276591e-01,(29:3.439030e-01,30:4.024307e-01):3.983043e-01):1.826715e-02):4.414383e-02):6.894878e-02,(31:9.000014e-01,23:4.743887e-01):5.649705e-02):3.512720e-02):7.965537e-02,((26:3.112708e-01,(((40:2.202896e-01,39:2.696702e-01):4.117972e-02,(36:3.617098e-01,35:2.414586e-01):1.084421e-01):4.422743e-02,((38:1.653822e-01,37:2.812169e-01):5.329636e-02,8:2.907576e-01):5.093722e-02):1.376036e-01):1.088770e-01,(42:5.615881e-01,41:4.526990e-01):1.058508e-01):2.368814e-02):8.277936e-02):5.013606e-02):3.774038e-02):5.764898e-02,10:4.621329e-01):1.316662e-01,43:3.626650e-01):1.373821e-01):1.166505e-01,1:5.514888e-05);
   tree gen.183000 = [&U] (6:5.835772e-03,((5:9.416147e-02,(4:5.993369e-03,((3:1.388753e-03,7:8.953874e-04):1.422122e-03,2:1.730811e-03):3.109927e-04):1.359464e-01):3.892925e-02,(((9:2.487796e-01,10:4.753844e-01):5.669283e-02,(((((19:3.674323e-01,18:2.862337e-01):2.166929e-01,((28:6.983053e-01,16:5.360249e-01):7.741024e-02,17:4.141444e-01):5.856812e-02):7.243207e-02,(15:3.463199e-01,14:4.101985e-01):8.536339e-02):7.302562e-02,(12:4.944772e-01,13:4.849425e-01):4.013918e-02):4.603049e-02,(11:5.093452e-01,(((((45:4.134684e-01,27:5.241475e-01):6.649340e-02,((34:5.146485e-01,33:7.383584e-01):1.984965e-01,(44:3.853120e+00,32:6.056150e-01):1.615893e-01):1.002267e-01):3.740535e-02,((((25:3.908969e-01,24:4.830543e-01):1.181314e-01,((29:4.451772e-01,30:3.980802e-01):3.179514e-01,(22:5.498004e-01,(21:1.266267e-01,20:1.224655e-01):6.208737e-01):2.166883e-02):7.334922e-02):1.225582e-02,31:8.902718e-01):5.744057e-02,23:4.692603e-01):3.474745e-02):5.977433e-02,(26:3.253753e-01,((((40:2.179081e-01,39:2.667548e-01):6.937254e-02,(36:3.577995e-01,35:2.632169e-01):8.793966e-02):6.590494e-02,8:2.748789e-01):2.435554e-02,(38:1.635943e-01,37:2.781767e-01):9.874076e-02):1.897995e-01):8.908390e-02):3.987185e-02,(42:5.555170e-01,41:4.478050e-01):1.124905e-01):1.063103e-01):1.371630e-02):3.066364e-02):1.302428e-01,43:3.587444e-01):1.358969e-01):8.748664e-02,1:1.284915e-04);
   tree gen.183500 = [&U] (6:8.834734e-04,(((((((((((32:6.414288e-01,44:4.078011e+00):5.962811e-02,(34:4.669376e-01,33:6.723139e-01):2.053096e-01):1.776946e-01,(45:4.197930e-01,27:4.420373e-01):7.741459e-02):3.961930e-02,((((25:4.916997e-01,24:4.762354e-01):5.996543e-02,(((21:2.040532e-01,20:1.023049e-01):4.647720e-01,(30:4.376324e-01,29:3.585682e-01):2.764018e-01):4.150172e-02,22:5.223370e-01):5.271913e-02):4.800940e-02,31:7.330238e-01):4.849492e-02,23:4.009536e-01):8.165436e-02):2.943864e-02,(26:3.182200e-01,(((38:1.617534e-01,37:3.423018e-01):5.143992e-02,8:2.827861e-01):4.138919e-02,((36:3.977417e-01,35:2.136313e-01):1.081367e-01,(40:2.158450e-01,39:2.893608e-01):3.183452e-02):7.472889e-02):2.260402e-01):7.934650e-02):5.320952e-02,(42:7.944318e-01,41:4.737263e-01):9.347595e-02):1.027113e-01,11:4.092079e-01):7.913070e-02,((12:4.618180e-01,13:4.275355e-01):7.165386e-02,(((19:5.730801e-01,18:2.232863e-01):2.684926e-01,(14:4.164608e-01,15:2.862156e-01):3.872802e-02):3.571272e-03,((28:6.349381e-01,16:5.423900e-01):3.392388e-02,17:4.450861e-01):9.068362e-02):1.796370e-01):6.361482e-02):3.496922e-02,(10:4.264501e-01,9:2.625005e-01):1.634923e-02):2.041063e-01,43:3.449406e-01):1.456237e-01,((((7:1.160651e-03,3:7.034014e-04):2.764812e-03,2:5.678103e-04):3.503013e-05,4:2.598081e-03):1.166330e-01,5:1.045901e-01):7.711635e-02):1.447566e-01,1:5.318348e-03);
   tree gen.184000 = [&U] (6:4.968180e-03,((((((((26:2.765165e-01,(((38:1.610450e-01,37:3.408027e-01):3.975188e-02,8:2.955626e-01):4.120793e-02,((36:3.719450e-01,35:1.531624e-01):1.306553e-01,(40:2.148997e-01,39:2.880935e-01):7.176700e-02):7.440161e-02):1.936521e-01):9.762225e-02,(42:6.679647e-01,41:4.716516e-01):9.306657e-02):5.297649e-02,((((32:7.350682e-01,44:4.060152e+00):2.015932e-02,(34:4.472460e-01,33:6.693695e-01):2.044104e-01):1.769163e-01,(45:4.179546e-01,27:4.401014e-01):9.809369e-02):2.709861e-02,((((25:4.895463e-01,24:4.741498e-01):5.970282e-02,(((21:2.031596e-01,20:1.018569e-01):4.627366e-01,(30:4.357158e-01,29:3.569979e-01):2.751913e-01):9.176171e-02,22:5.200495e-01):4.793765e-02):2.069069e-02,31:7.298135e-01):4.176240e-02,23:4.405238e-01):8.128820e-02):1.949362e-02):9.875710e-02,11:4.074158e-01):3.530890e-02,((12:4.683568e-01,13:4.962268e-01):6.437427e-02,(((19:6.076807e-01,18:2.596304e-01):2.673168e-01,(14:4.146369e-01,15:3.117065e-01):7.657706e-02):1.673225e-02,((28:6.321574e-01,16:5.400146e-01):4.126738e-02,17:4.431368e-01):9.790266e-02):1.788502e-01):3.356835e-02):3.440106e-02,(10:4.245825e-01,9:2.814405e-01):4.090126e-02):2.368806e-01,43:3.434300e-01):1.537249e-01,((4:7.744979e-03,((2:5.517805e-04,3:5.963983e-04):1.377946e-03,7:3.074202e-04):1.906644e-03):1.167293e-01,5:1.041320e-01):7.069669e-02):1.149811e-01,1:3.433846e-03);
   tree gen.184500 = [&U] (6:9.231297e-04,(((10:4.344188e-01,((((((26:2.829226e-01,(((36:3.805619e-01,35:1.567107e-01):1.372160e-01,(40:2.198784e-01,39:2.947678e-01):5.382838e-02):5.985347e-02,(8:3.024099e-01,(38:1.396934e-01,37:3.347996e-01):7.848997e-02):5.363981e-02):1.981385e-01):4.417331e-02,(42:6.834396e-01,41:4.825784e-01):7.793500e-02):5.420381e-02,((((44:4.210161e+00,(34:4.576074e-01,33:6.848769e-01):2.055801e-01):2.103732e-02,32:7.802127e-01):5.706963e-02,(45:4.253445e-01,27:4.502973e-01):1.003662e-01):8.277746e-02,((((25:5.008878e-01,24:5.234251e-01):4.320753e-02,((30:4.458101e-01,29:3.652685e-01):5.420242e-01,((21:1.987910e-01,20:1.042166e-01):4.838194e-01,22:5.320975e-01):1.293848e-02):7.132860e-02):4.394875e-02,31:7.467213e-01):4.156441e-02,23:4.507295e-01):3.913143e-02):2.663902e-02):1.010450e-01,11:4.168544e-01):2.432172e-02,((12:4.792073e-01,13:5.077230e-01):6.586564e-02,(((19:6.217590e-01,18:2.656453e-01):2.735097e-01,((28:6.468027e-01,16:5.525252e-01):5.422682e-02,17:4.534031e-01):1.001708e-01):1.711989e-02,(14:4.242429e-01,15:3.189278e-01):3.727595e-02):9.973084e-02):3.876238e-02):7.558218e-02,9:2.456159e-01):3.825604e-02):1.744752e-01,43:3.191383e-01):1.556054e-01,(((3:3.780238e-04,(7:5.195947e-03,2:3.511749e-04):8.230205e-05):2.084258e-03,4:4.713052e-03):1.194336e-01,5:1.065444e-01):7.233454e-02):1.176449e-01,1:5.436643e-03);
   tree gen.185000 = [&U] ((((4:4.102357e-03,(2:1.674598e-03,(3:1.929710e-03,7:1.022636e-03):5.220504e-03):1.181196e-03):1.060323e-01,5:1.447906e-01):8.224939e-02,(((((11:4.711050e-01,(((42:5.797911e-01,41:3.912581e-01):1.366733e-01,(26:2.530768e-01,((8:2.884306e-01,(37:2.308699e-01,38:1.574771e-01):8.321630e-02):4.736043e-02,((36:3.838874e-01,35:1.213104e-01):1.103680e-01,(39:3.439453e-01,40:2.602496e-01):2.729257e-02):5.571097e-02):2.001398e-01):7.996537e-02):3.100944e-02,(((23:4.972560e-01,((22:5.925094e-01,((30:4.807649e-01,29:3.268743e-01):3.475559e-01,(20:1.807899e-01,21:1.058999e-01):4.334077e-01):8.147551e-02):4.330793e-02,(25:4.130004e-01,24:6.040383e-01):7.793697e-02):3.705778e-02):3.121983e-02,31:1.019891e+00):7.634224e-02,(((44:4.275784e+00,(34:3.986256e-01,33:5.660678e-01):1.597472e-01):2.732822e-02,32:8.189421e-01):1.213828e-01,(27:4.240548e-01,45:3.371226e-01):1.352379e-01):5.073674e-02):2.807017e-02):7.061893e-02):1.409776e-02,((12:5.017720e-01,13:4.918079e-01):4.641686e-02,((14:4.593332e-01,15:3.062295e-01):1.004300e-01,((19:3.897824e-01,18:4.852334e-01):1.745596e-01,(16:5.236268e-01,(17:4.948886e-01,28:7.234592e-01):1.707578e-02):8.107787e-02):3.998361e-02):6.925570e-02):5.801155e-02):5.911853e-02,10:4.859927e-01):6.987469e-02,9:3.032897e-01):1.382510e-01,43:3.782674e-01):1.207491e-01):1.093788e-01,6:1.545418e-03,1:1.141346e-02);
   tree gen.185500 = [&U] (6:6.406917e-04,((5:1.453309e-01,(4:2.508862e-03,(7:2.777968e-03,(2:3.453492e-03,3:6.970402e-04):5.397617e-04):4.652871e-03):1.031432e-01):5.478487e-02,(((10:4.799647e-01,(((12:4.467684e-01,13:4.208503e-01):8.079768e-02,(((19:4.512069e-01,18:3.239032e-01):2.036234e-01,((17:5.583661e-01,28:7.524411e-01):2.173721e-02,16:4.861915e-01):1.024717e-01):5.182459e-02,(15:3.420209e-01,14:4.242160e-01):1.222209e-01):5.533057e-02):7.683723e-02,(11:4.126549e-01,(((((45:4.438047e-01,27:4.243657e-01):5.099666e-02,((34:5.490577e-01,33:6.750130e-01):1.167591e-01,(44:4.639423e+00,32:5.440232e-01):1.772420e-01):1.064217e-01):5.225322e-02,((23:5.029948e-01,31:8.875193e-01):2.294632e-02,((25:4.277766e-01,24:5.141840e-01):7.661481e-02,((29:3.799620e-01,30:5.472670e-01):3.468684e-01,((21:1.536449e-01,20:1.999925e-01):5.293597e-01,22:5.889027e-01):4.418335e-02):4.246040e-02):6.075965e-02):4.692358e-02):4.665049e-02,(26:3.745630e-01,((8:3.018056e-01,((40:1.465394e-01,39:3.041749e-01):4.639880e-02,(36:3.821864e-01,35:1.995253e-01):1.639339e-01):6.749080e-02):7.041103e-02,(38:1.769162e-01,37:3.141035e-01):8.179532e-02):1.840347e-01):1.029871e-01):4.302661e-02,(42:5.983591e-01,41:5.252059e-01):7.930716e-02):7.275200e-02):4.451075e-02):2.056756e-02):3.068014e-02,9:2.274152e-01):1.989504e-01,43:3.284185e-01):1.840339e-01):1.511024e-01,1:2.320630e-03);
   tree gen.186000 = [&U] (6:6.317801e-04,((5:1.530414e-01,(4:2.473966e-03,((3:1.015937e-03,2:4.100205e-03):8.757065e-04,7:1.425908e-03):2.775536e-03):9.875432e-02):5.402284e-02,(((10:4.732887e-01,9:2.242520e-01):3.512079e-02,(((12:3.782493e-01,13:4.149966e-01):7.728003e-02,(((19:4.449309e-01,18:3.193979e-01):1.962999e-01,(15:3.372636e-01,14:3.855326e-01):3.696673e-02):4.977507e-02,(16:4.647963e-01,(28:7.419750e-01,17:5.501454e-01):2.704330e-02):7.158415e-02):1.110405e-01):3.374968e-02,(11:4.069151e-01,(((((45:4.376317e-01,27:4.184630e-01):6.185295e-02,((34:4.947061e-01,33:4.953001e-01):1.863665e-01,(44:4.574891e+00,32:3.946289e-01):3.052241e-01):1.049414e-01):5.152640e-02,((((25:4.218265e-01,24:5.070320e-01):7.554915e-02,(22:5.807114e-01,((21:1.515078e-01,20:1.181806e-01):5.572919e-01,(29:3.746770e-01,30:5.396548e-01):3.729620e-01):5.766695e-02):4.186980e-02):6.806162e-02,23:5.054967e-01):2.343211e-02,31:8.723819e-01):3.360723e-02):5.794695e-02,(26:3.693530e-01,((8:2.976076e-01,((40:1.445011e-01,39:2.999440e-01):5.047335e-02,(36:3.768704e-01,35:1.967500e-01):1.616536e-01):7.508505e-02):5.417498e-02,(38:1.744554e-01,37:3.097345e-01):5.276340e-02):1.598589e-01):1.086461e-01):4.242813e-02,(42:5.900363e-01,41:4.573288e-01):7.820404e-02):7.174007e-02):6.275619e-02):4.698763e-02):1.961831e-01,43:2.953248e-01):1.807376e-01):1.490007e-01,1:1.023596e-03);
   tree gen.186500 = [&U] (6:1.381840e-03,((((10:5.087601e-01,9:2.512491e-01):7.377757e-02,((((42:6.208692e-01,41:5.600858e-01):1.064780e-01,((26:2.933141e-01,((8:3.106356e-01,((36:3.685457e-01,35:1.559983e-01):1.735926e-01,(40:2.048994e-01,39:3.055944e-01):3.947484e-02):7.533107e-02):3.153128e-02,(38:1.638110e-01,37:3.470965e-01):9.948362e-02):2.077139e-01):8.368494e-02,((((44:5.053334e+00,32:7.092772e-01):9.910804e-02,(34:4.571884e-01,33:7.100319e-01):2.623235e-01):1.473643e-01,(45:4.409671e-01,27:4.668364e-01):1.146532e-01):5.007253e-02,((((25:4.326799e-01,24:6.414642e-01):6.676737e-02,(((21:2.136492e-01,20:1.142316e-01):5.417629e-01,22:5.829393e-01):1.117874e-01,(30:3.827506e-01,29:3.057558e-01):5.046384e-01):7.119109e-02):4.525916e-02,23:4.981174e-01):9.615558e-03,31:9.210292e-01):2.766114e-02):6.158781e-02):2.711240e-02):8.163100e-02,11:5.103170e-01):7.880906e-02,(((((19:5.173543e-01,18:3.223170e-01):2.124648e-01,((16:5.645016e-01,28:6.741855e-01):1.023663e-01,17:5.046594e-01):8.282555e-02):1.025816e-01,(14:3.763744e-01,15:3.127429e-01):7.115425e-02):1.420240e-01,13:4.614829e-01):2.815972e-02,12:4.406129e-01):6.394523e-02):4.429250e-02):1.358440e-01,43:3.308600e-01):1.559201e-01,((((4:3.445558e-04,3:2.649883e-03):3.923909e-03,2:1.497208e-03):1.329423e-04,7:1.635984e-04):1.472382e-01,5:9.624323e-02):7.554101e-02):2.048827e-01,1:5.773192e-04);
   tree gen.187000 = [&U] ((((7:4.469448e-04,((3:6.380845e-03,2:8.727048e-04):1.306798e-03,4:2.344487e-03):9.765492e-04):1.049733e-01,5:1.272569e-01):5.696773e-02,(((9:1.847066e-01,10:4.119057e-01):3.654546e-02,((11:4.505123e-01,(((26:3.229822e-01,((8:2.473497e-01,(37:2.827464e-01,38:1.533712e-01):3.744786e-02):5.139283e-02,((40:2.008443e-01,39:2.861168e-01):6.594518e-02,(36:3.980206e-01,35:1.507302e-01):1.411259e-01):1.159769e-01):1.955328e-01):7.763473e-02,(42:5.700817e-01,41:4.424724e-01):8.863370e-02):2.398097e-02,((31:8.843524e-01,(23:4.584564e-01,((25:3.679435e-01,24:5.490058e-01):7.861524e-02,((20:1.593595e-01,21:1.663129e-01):4.317466e-01,((30:3.820696e-01,29:3.601977e-01):3.703618e-01,22:5.676320e-01):2.253245e-02):8.284830e-02):8.107829e-02):4.851753e-04):5.248948e-02,(((44:4.096259e+00,32:5.691675e-01):4.484859e-01,(34:4.754515e-01,33:5.008480e-01):1.865370e-01):9.350503e-02,(27:4.771954e-01,45:3.322217e-01):1.026743e-01):4.875743e-02):2.753713e-02):1.265816e-01):5.091645e-02,((12:4.419602e-01,13:4.711586e-01):4.717124e-02,((14:4.105052e-01,15:2.979812e-01):7.210376e-02,((19:3.273749e-01,18:2.939597e-01):1.414902e-01,((16:4.861193e-01,28:7.566327e-01):6.567092e-02,17:4.547910e-01):5.735714e-02):3.363085e-02):1.222651e-01):2.773544e-02):3.042088e-02):2.052285e-01,43:3.623853e-01):1.771079e-01):1.047864e-01,6:5.396737e-04,1:1.961511e-04);
   tree gen.187500 = [&U] (6:6.103866e-04,((5:1.490291e-01,((4:2.325547e-03,7:4.253257e-03):1.011498e-04,(2:1.590412e-03,3:1.239642e-03):2.012145e-05):1.175305e-01):5.746119e-02,(((10:4.864204e-01,9:2.436146e-01):7.959739e-02,(((12:3.887441e-01,13:4.171948e-01):8.682360e-02,(((19:3.641109e-01,18:3.714243e-01):2.017464e-01,(17:4.563055e-01,(28:7.625617e-01,16:4.704598e-01):6.004495e-02):1.230439e-01):3.559932e-02,(15:3.323691e-01,14:4.148784e-01):1.092086e-01):1.195242e-01):3.825703e-02,(11:5.305695e-01,((23:5.347674e-01,((((25:4.390837e-01,24:5.462943e-01):8.735677e-02,(22:6.993888e-01,((21:1.355359e-01,20:1.214596e-01):5.434968e-01,(29:3.388316e-01,30:5.546280e-01):3.633940e-01):1.160172e-01):2.567219e-02):4.923244e-02,31:8.965867e-01):2.832863e-02,((45:4.497741e-01,27:4.213465e-01):1.208719e-01,((34:5.084321e-01,33:7.572948e-01):9.667123e-02,(44:4.322843e+00,32:7.411130e-01):4.137180e-02):1.206258e-01):7.251943e-02):1.835678e-02):3.938978e-02,((42:6.167072e-01,41:4.700177e-01):1.342490e-01,(26:3.420359e-01,(((38:1.444745e-01,37:3.183283e-01):5.310718e-02,8:3.080218e-01):4.449101e-02,((40:2.114389e-01,39:3.082662e-01):5.974446e-02,(36:3.402360e-01,35:2.022090e-01):1.166045e-01):7.225400e-02):1.615212e-01):1.091964e-01):5.491517e-02):1.277115e-01):3.346536e-02):4.088763e-02):2.625603e-01,43:3.260501e-01):1.227700e-01):1.741835e-01,1:2.313211e-03);
   tree gen.188000 = [&U] ((((2:5.373044e-04,(3:5.866106e-04,(4:4.019408e-03,7:3.478419e-04):1.299213e-03):4.020578e-03):1.488314e-01,5:1.341931e-01):6.042726e-02,(((9:1.947741e-01,10:4.252730e-01):3.681289e-02,((11:4.750677e-01,((((((25:3.879985e-01,24:4.197377e-01):1.027722e-01,((30:4.260165e-01,29:3.798305e-01):4.071167e-01,(22:5.322498e-01,(20:1.704785e-01,21:1.395080e-01):4.470766e-01):1.593507e-02):3.691955e-02):7.959373e-02,23:5.011197e-01):5.329013e-03,31:9.243795e-01):2.600221e-02,(((44:4.319528e+00,32:6.001903e-01):1.955355e-01,(34:5.013663e-01,33:6.424567e-01):1.967043e-01):9.936366e-02,(27:5.032052e-01,45:3.503296e-01):8.257794e-02):5.293857e-02):2.677797e-02,((26:2.723931e-01,(((40:2.121652e-01,39:3.483364e-01):4.541879e-02,(36:3.663214e-01,35:1.589458e-01):1.448477e-01):3.640114e-02,(8:3.564047e-01,(37:2.981576e-01,38:1.670334e-01):3.270597e-02):7.124776e-02):1.197951e-01):8.292726e-02,(42:5.075602e-01,41:4.046798e-01):1.319217e-01):4.642436e-02):1.044921e-01):5.369168e-02,((12:4.671059e-01,13:4.968394e-01):8.663416e-02,((14:3.963516e-01,15:2.463939e-01):1.178899e-01,((19:4.380728e-01,18:3.315488e-01):1.547418e-01,((17:5.042765e-01,16:5.126155e-01):7.333377e-02,28:7.855929e-01):4.697832e-02):5.108917e-02):1.239649e-01):4.023873e-02):4.260326e-02):2.426178e-01,43:3.821373e-01):1.021366e-01):1.086888e-01,6:6.237053e-05,1:8.831308e-04);
   tree gen.188500 = [&U] (((((3:5.865060e-03,(2:6.061603e-04,7:1.984548e-03):1.561811e-03):1.642900e-07,4:4.576732e-03):1.072484e-01,5:1.484050e-01):5.199927e-02,(((9:2.154019e-01,10:4.703120e-01):4.652598e-02,((11:3.779814e-01,((((((25:4.108769e-01,24:4.641905e-01):9.862733e-02,((30:4.711342e-01,29:4.200569e-01):4.502329e-01,(22:5.886183e-01,(20:1.885332e-01,21:1.542828e-01):4.944248e-01):3.360077e-02):3.209457e-02):2.641561e-02,31:1.022277e+00):3.654151e-02,23:4.668061e-01):6.343974e-02,(((44:4.776992e+00,32:6.637542e-01):2.162440e-01,(34:5.544641e-01,33:7.104969e-01):2.175365e-01):1.098869e-01,(27:5.564977e-01,45:4.182076e-01):9.132346e-02):4.299257e-02):3.215035e-02,((26:3.176593e-01,(((37:3.297344e-01,38:1.847233e-01):4.984596e-02,8:3.941502e-01):3.224647e-02,((40:2.346348e-01,39:3.852274e-01):5.022892e-02,(36:3.858492e-01,35:1.757792e-01):1.643609e-01):4.621019e-02):1.342840e-01):7.206628e-02,(42:5.613139e-01,41:4.475379e-01):1.458930e-01):4.385125e-02):1.217172e-01):5.261797e-02,((12:3.654809e-01,13:5.494578e-01):5.033428e-02,((14:4.383277e-01,15:2.724885e-01):6.883075e-02,((19:4.844674e-01,18:3.666619e-01):1.870525e-01,(17:5.576825e-01,(16:5.541371e-01,28:7.811182e-01):1.397016e-02):1.056557e-01):4.148341e-02):1.370936e-01):4.201289e-02):4.284863e-02):2.548353e-01,43:4.226080e-01):1.440910e-01):1.201997e-01,6:1.693334e-04,1:3.394489e-04);
   tree gen.189000 = [&U] (6:5.591487e-05,((5:1.270232e-01,(((4:1.414314e-03,7:6.803379e-07):2.250545e-03,3:8.071832e-04):7.420988e-04,2:4.141709e-03):1.013798e-01):5.768435e-02,(((((12:3.203569e-01,13:3.555910e-01):3.825630e-02,(15:2.832909e-01,((17:3.664142e-01,(28:6.529988e-01,16:4.941192e-01):9.314511e-02):1.012851e-01,((19:3.942690e-01,18:3.672118e-01):1.294663e-01,14:3.985511e-01):2.342910e-02):4.285831e-02):1.047745e-01):5.374023e-02,(11:5.078685e-01,((((31:7.329883e-01,((25:3.917451e-01,24:4.898153e-01):1.166545e-01,(22:5.094219e-01,((21:1.416288e-01,20:8.490597e-02):4.623431e-01,(29:3.711365e-01,30:4.727306e-01):3.097346e-01):1.398743e-01):5.212874e-02):3.561685e-02):2.508553e-02,23:4.354396e-01):5.988804e-02,((45:3.935671e-01,27:3.591297e-01):1.307965e-01,((34:4.880028e-01,33:6.454713e-01):2.567698e-01,(44:3.712392e+00,32:5.549903e-01):1.510658e-01):1.249180e-01):5.463714e-02):5.634607e-02,((42:4.944394e-01,41:4.006141e-01):1.205943e-01,(26:3.115112e-01,((38:1.660974e-01,37:2.713234e-01):8.579560e-02,(8:2.800785e-01,((40:1.797958e-01,39:2.386025e-01):5.092248e-02,(36:3.301077e-01,35:2.104475e-01):8.333296e-02):8.402547e-02):2.021196e-02):1.476904e-01):9.143141e-02):1.189276e-02):8.424941e-02):2.966356e-02):3.879615e-02,(10:4.294763e-01,9:2.076420e-01):6.784367e-02):2.182912e-01,43:2.739936e-01):1.122295e-01):1.443940e-01,1:8.879826e-04);
   tree gen.189500 = [&U] (((((3:9.074667e-05,4:7.758662e-03):2.801399e-04,(7:1.866976e-03,2:4.488963e-04):1.260560e-03):8.649666e-02,5:1.002635e-01):4.304471e-02,(((9:2.813477e-01,10:5.536164e-01):3.177749e-02,((11:3.535481e-01,(((31:1.000810e+00,(((25:3.601475e-01,24:4.601460e-01):1.255538e-01,(22:6.157206e-01,((20:8.537941e-02,21:1.517807e-01):4.624645e-01,(30:4.406795e-01,29:2.949520e-01):4.211293e-01):3.142877e-02):7.074061e-03):7.524813e-02,23:4.778935e-01):2.222961e-02):5.725429e-02,(((44:4.468201e+00,32:6.208482e-01):2.850477e-01,(34:4.628075e-01,33:6.645694e-01):2.475714e-01):6.972690e-02,(27:4.702206e-01,45:3.911741e-01):5.849501e-02):7.856121e-02):2.098900e-02,((26:2.971253e-01,((8:3.528164e-01,(37:3.084199e-01,38:1.727968e-01):7.658684e-02):6.751143e-02,((40:2.194677e-01,39:3.603257e-01):4.698206e-02,(36:3.147690e-01,35:2.168121e-01):1.034522e-01):5.210453e-02):1.965982e-01):4.074669e-02,(42:5.250298e-01,41:4.186085e-01):1.276611e-01):4.282904e-02):1.061806e-01):4.921667e-02,((12:4.719969e-01,13:3.960317e-01):1.601112e-01,((((16:5.183169e-01,28:6.677509e-01):9.594063e-02,17:5.216331e-01):1.098080e-01,(19:4.580232e-01,18:3.119118e-01):2.429730e-01):3.610972e-02,(15:2.548745e-01,14:5.033989e-01):4.086333e-02):8.991698e-02):5.019409e-02):2.448990e-02):2.383624e-01,43:3.952901e-01):1.693452e-01):1.298794e-01,6:5.155840e-06,1:4.658973e-05);
   tree gen.190000 = [&U] (6:1.597510e-05,((5:1.302846e-01,((7:1.193214e-04,4:4.181689e-03):1.469264e-04,(3:6.398588e-03,2:2.753641e-03):1.363425e-03):9.897876e-02):4.615033e-02,((((((12:3.897750e-01,13:4.093101e-01):1.180879e-01,((28:8.777197e-01,(17:5.127157e-01,16:5.168438e-01):5.302079e-02):1.165862e-01,((19:4.947078e-01,18:4.226864e-01):1.883367e-01,(15:3.685053e-01,14:5.005902e-01):2.729972e-02):2.965767e-02):1.224348e-01):6.185876e-02,(11:5.355325e-01,(((23:5.102413e-01,(31:8.057888e-01,((25:4.509259e-01,24:4.732006e-01):8.314145e-02,(22:5.863802e-01,((21:1.825695e-01,20:1.324664e-01):5.151977e-01,(29:4.272040e-01,30:5.334791e-01):4.075149e-01):9.689104e-02):7.384362e-02):5.211829e-02):2.857219e-02):6.135470e-02,((45:3.654897e-01,27:4.133834e-01):1.123682e-01,((34:6.144667e-01,33:6.602217e-01):1.242847e-01,(44:4.864741e+00,32:6.349277e-01):1.738873e-01):1.373974e-01):6.357562e-02):7.182758e-02,((26:2.830432e-01,((38:1.911897e-01,37:3.331122e-01):5.360912e-02,(8:3.402841e-01,((40:2.069575e-01,39:2.953246e-01):2.067868e-02,(36:3.799769e-01,35:2.422398e-01):9.592204e-02):1.022022e-01):3.238692e-02):1.741675e-01):6.074946e-02,(42:7.387523e-01,41:5.453431e-01):2.645583e-02):3.583430e-02):1.267995e-01):6.183891e-02):4.465707e-02,9:2.390104e-01):4.909905e-02,10:5.029174e-01):1.422437e-01,43:3.153857e-01):1.353293e-01):1.662076e-01,1:7.284394e-04);
   tree gen.190500 = [&U] ((((4:7.553485e-03,((3:3.607693e-04,2:8.305681e-04):1.624979e-03,7:2.541950e-03):2.583998e-03):1.304364e-01,5:1.049952e-01):6.671514e-02,((9:2.958362e-01,(((11:3.578749e-01,((42:5.314553e-01,41:4.237315e-01):1.292235e-01,((26:3.577198e-01,((((40:2.221536e-01,39:3.647355e-01):6.979410e-02,(36:3.186212e-01,35:1.853291e-01):1.427918e-01):4.115515e-02,8:3.435941e-01):4.504894e-02,(37:3.121944e-01,38:2.212714e-01):1.040171e-01):1.488607e-01):7.292661e-02,((23:4.837420e-01,(31:1.023824e+00,((25:3.312095e-01,24:4.657773e-01):1.326270e-01,(22:6.232559e-01,((20:8.642430e-02,21:1.536382e-01):5.423662e-01,(30:4.460726e-01,29:2.748270e-01):3.889867e-01):5.613070e-02):2.438871e-02):6.266995e-02):6.650106e-02):4.806902e-02,(((44:4.522884e+00,32:6.585627e-01):3.009909e-01,(34:4.328578e-01,33:6.727025e-01):2.506012e-01):5.679236e-02,(27:4.759753e-01,45:3.232806e-01):9.491933e-02):3.291208e-02):2.287143e-02):6.248696e-02):1.006090e-01):4.267365e-02,((12:4.777733e-01,13:3.946959e-01):3.303282e-02,(((28:6.508950e-01,(17:5.250920e-01,16:5.993418e-01):1.321492e-02):1.295875e-01,(19:4.636286e-01,18:3.385880e-01):2.529414e-01):2.135962e-02,(15:2.666694e-01,14:4.219178e-01):1.295132e-01):1.355167e-01):5.537263e-02):4.602056e-02,10:4.462312e-01):6.153604e-02):1.855035e-01,43:4.001277e-01):1.874958e-01):1.382635e-01,6:1.235149e-04,1:6.641672e-05);
   tree gen.191000 = [&U] (((5:7.534774e-02,((3:1.126436e-03,(7:5.154280e-04,2:1.006690e-03):3.346980e-03):4.954622e-04,4:4.873621e-03):1.313361e-01):3.987759e-02,(43:4.061934e-01,(10:4.802391e-01,(9:2.071834e-01,((((14:4.156561e-01,15:2.981032e-01):9.026781e-02,((18:2.790246e-01,19:4.353864e-01):1.896923e-01,((28:8.580666e-01,16:4.540137e-01):1.081922e-01,17:4.691247e-01):1.142372e-01):5.689675e-02):1.051252e-01,(12:4.908287e-01,13:4.492231e-01):3.259428e-02):3.904500e-02,((((23:5.270916e-01,(((((20:8.900818e-02,21:1.958880e-01):6.081985e-01,(29:3.838627e-01,30:5.303051e-01):3.392455e-01):3.157620e-02,22:5.590330e-01):6.136784e-02,(24:4.579138e-01,25:3.936182e-01):9.825928e-02):8.833170e-02,31:9.614609e-01):8.559842e-02):6.093102e-02,((27:4.957104e-01,45:4.015173e-01):6.773096e-02,((33:7.879661e-01,34:4.406468e-01):1.297500e-01,(44:4.460584e+00,32:4.068072e-01):4.153477e-01):1.010196e-01):8.533684e-02):6.236310e-02,((((8:3.387773e-01,(37:3.075745e-01,38:1.779594e-01):3.322052e-02):4.493710e-02,((36:3.653471e-01,35:1.361191e-01):1.958521e-01,(40:2.956450e-01,39:3.167579e-01):5.855420e-02):5.236271e-02):1.858883e-01,26:3.663705e-01):5.134669e-02,(42:6.145835e-01,41:3.755467e-01):1.233786e-01):9.916792e-03):1.275992e-01,11:4.599471e-01):5.506460e-02):9.054710e-02):4.246896e-02):2.298515e-01):1.539736e-01):1.400941e-01,6:1.946999e-04,1:2.525108e-03);
   tree gen.191500 = [&U] (((5:7.321675e-02,((3:5.477633e-04,7:1.568576e-03):1.782543e-03,(2:3.034811e-04,4:1.008878e-02):3.184358e-04):1.317036e-01):1.078712e-01,(43:3.973147e-01,((10:4.669105e-01,9:2.013238e-01):4.322417e-02,(((((28:8.337988e-01,16:4.411733e-01):2.518302e-02,17:4.558569e-01):1.110063e-01,((18:2.711332e-01,19:4.230728e-01):1.843274e-01,(14:3.753377e-01,15:2.808562e-01):1.247059e-01):5.528759e-02):1.021520e-01,(12:5.109202e-01,13:4.417731e-01):3.167244e-02):4.518602e-02,((((((8:3.387883e-01,((36:3.840588e-01,35:1.322694e-01):1.823434e-01,(40:2.872836e-01,39:2.732654e-01):7.227282e-02):4.448133e-02):6.289379e-02,(37:2.988757e-01,38:1.729264e-01):4.476918e-02):1.806600e-01,26:3.101814e-01):4.989450e-02,(42:5.972018e-01,41:3.649254e-01):1.218031e-01):1.373691e-03,(((((((20:1.219643e-01,21:1.903478e-01):6.086305e-01,(29:3.730063e-01,30:5.153070e-01):3.271587e-01):5.821547e-02,22:5.432224e-01):3.979702e-02,(24:4.449630e-01,25:3.824859e-01):7.900633e-02):2.893406e-02,31:9.260247e-01):3.769338e-02,23:5.067197e-01):6.159988e-02,((27:4.816907e-01,45:3.901616e-01):3.969794e-02,((33:7.706809e-01,34:4.281844e-01):9.301362e-02,(44:4.334430e+00,32:5.736088e-01):2.155161e-01):9.816254e-02):7.631764e-02):2.058522e-02):1.239904e-01,11:4.469388e-01):4.243880e-02):3.570305e-02):1.828983e-01):1.003778e-01):1.255322e-01,6:1.891934e-04,1:2.203928e-03);
   tree gen.192000 = [&U] (6:6.250996e-04,((((10:5.084925e-01,(((((((44:3.048243e+00,32:2.764097e-01):3.913488e-01,(34:4.948051e-01,33:6.388045e-01):2.947603e-01):6.416836e-02,(45:3.590236e-01,27:3.654274e-01):1.252680e-01):5.185469e-02,(23:4.561427e-01,((22:5.352554e-01,((21:1.351865e-01,20:7.869427e-02):5.010778e-01,(30:4.546770e-01,29:3.761661e-01):3.621474e-01):6.097049e-02):3.182469e-02,(31:8.544101e-01,(25:4.166288e-01,24:5.320696e-01):8.333023e-02):3.914858e-02):1.111276e-01):4.910219e-02):7.220679e-03,((26:3.078289e-01,((((36:4.222176e-01,35:2.127249e-01):8.555671e-02,(40:1.854475e-01,39:3.672370e-01):6.680112e-02):3.714514e-02,8:2.782269e-01):4.683889e-02,(38:1.700081e-01,37:3.172747e-01):7.598616e-02):1.722214e-01):5.131481e-02,(42:6.419680e-01,41:4.733408e-01):8.779528e-02):5.623480e-02):1.154210e-01,11:4.209034e-01):3.488953e-02,((13:3.733861e-01,12:3.785463e-01):6.533891e-02,((14:4.109894e-01,15:2.864780e-01):1.222867e-01,(((28:6.970627e-01,16:4.658591e-01):5.584440e-02,17:3.330842e-01):1.154467e-01,(19:3.781074e-01,18:3.219544e-01):2.195123e-01):2.757298e-02):9.637782e-02):9.140271e-02):1.657238e-02):2.978750e-02,9:2.826908e-01):2.494958e-01,43:3.181259e-01):1.512736e-01,((((3:1.229696e-04,7:9.260731e-03):2.617302e-03,2:4.623544e-04):5.166884e-03,4:4.199206e-03):9.630029e-02,5:1.080606e-01):8.752329e-02):1.054539e-01,1:1.007271e-03);
   tree gen.192500 = [&U] (((5:1.185178e-01,((7:7.750952e-04,3:1.154835e-03):8.579549e-04,(2:6.261942e-04,4:2.341399e-03):6.276047e-03):1.079937e-01):7.551632e-02,(43:3.332195e-01,((9:2.156690e-01,10:3.922249e-01):4.111239e-02,(((((17:4.762284e-01,(16:4.351084e-01,28:6.585813e-01):7.347666e-02):5.885367e-02,(18:3.822183e-01,19:3.957767e-01):1.708037e-01):5.905235e-02,(14:3.147879e-01,15:2.866362e-01):8.230462e-02):1.048755e-01,(12:4.186253e-01,13:3.854459e-01):9.592583e-02):3.847043e-02,((((((37:2.278973e-01,38:1.450297e-01):5.044135e-02,(8:2.854704e-01,((36:3.477203e-01,35:1.793476e-01):8.597150e-02,(40:2.476436e-01,39:2.963795e-01):2.344326e-02):4.864686e-02):5.006209e-02):2.174222e-01,26:2.708538e-01):9.757922e-02,(((((((20:1.022889e-01,21:1.943581e-01):4.957353e-01,(29:3.128326e-01,30:3.990754e-01):2.743812e-01):1.054528e-01,22:4.555893e-01):6.055745e-02,(24:4.977577e-01,25:3.398679e-01):1.061500e-01):5.640467e-02,31:7.766375e-01):6.836612e-02,23:4.249752e-01):3.684077e-02,((27:4.039839e-01,45:3.272203e-01):8.637922e-02,((33:6.463539e-01,34:3.354429e-01):1.425163e-01,(44:3.445879e+00,32:4.128522e-01):2.220057e-01):8.232686e-02):6.400600e-02):3.035417e-02):2.194019e-02,(42:5.691374e-01,41:3.060553e-01):1.180789e-01):5.484580e-02,11:3.748382e-01):7.021077e-02):4.301947e-02):1.551729e-01):8.418473e-02):1.052812e-01,6:3.388770e-03,1:5.339017e-03);
   tree gen.193000 = [&U] (((5:1.362673e-01,((7:2.268583e-03,4:1.005440e-03):9.296476e-03,(2:2.172230e-03,3:7.414892e-04):2.853962e-04):9.623160e-02):8.625211e-02,(43:3.458901e-01,((9:2.479682e-01,10:6.023550e-01):3.985053e-02,(((((14:3.619315e-01,15:3.295638e-01):8.167584e-02,(18:3.403606e-01,19:4.550494e-01):2.133901e-01):3.517846e-02,(16:5.002715e-01,(28:7.572124e-01,17:5.475498e-01):6.497454e-02):1.131393e-01):1.216609e-01,(12:4.122816e-01,13:4.431715e-01):6.402583e-02):2.999839e-02,((((((8:3.282233e-01,(37:2.620279e-01,38:1.667498e-01):5.078720e-02):4.660254e-02,((40:2.847315e-01,(36:3.997959e-01,35:2.062072e-01):9.864585e-02):2.583893e-02,39:3.415000e-01):8.356388e-02):2.499840e-01,26:3.185179e-01):8.797876e-02,(((((((20:1.225837e-01,21:1.590856e-01):5.699781e-01,(29:3.472750e-01,30:5.329816e-01):2.684886e-01):1.212457e-01,22:5.238197e-01):4.700609e-02,(24:5.723034e-01,25:3.907675e-01):7.446075e-02):3.125344e-02,31:9.363702e-01):7.033190e-02,23:4.886208e-01):1.003427e-01,((27:4.644858e-01,45:3.762258e-01):9.931563e-02,((33:7.431539e-01,34:3.856799e-01):2.225948e-01,(44:3.961945e+00,32:4.746822e-01):2.552540e-01):1.054612e-01):4.300365e-02):3.533177e-02):4.631485e-02,(42:6.348003e-01,41:3.518911e-01):1.306426e-01):6.496161e-02,11:4.309751e-01):4.600570e-02):7.282539e-02):2.559732e-01):1.303886e-01):1.210485e-01,6:3.896283e-03,1:6.138605e-03);
   tree gen.193500 = [&U] (((5:1.206373e-01,((7:6.317264e-03,(2:2.748272e-03,4:9.960557e-04):9.344809e-04):4.071416e-04,3:1.769659e-04):9.286100e-02):5.422794e-02,(43:3.822323e-01,((9:2.392829e-01,10:5.540404e-01):9.568273e-02,(((((14:3.492545e-01,15:3.074984e-01):6.925960e-02,(17:5.283714e-01,(16:4.827491e-01,28:8.785923e-01):3.497103e-02):7.930005e-02):3.625742e-02,(18:4.364523e-01,19:4.391109e-01):1.866707e-01):9.015218e-02,(12:3.978411e-01,13:4.276490e-01):7.583250e-02):5.164457e-02,((((((8:3.206627e-01,(37:2.528501e-01,38:1.609093e-01):5.476244e-02):4.589111e-02,((36:3.653373e-01,35:1.989846e-01):2.010204e-01,(39:3.477388e-01,40:2.747585e-01):2.576632e-02):9.030255e-02):1.856849e-01,26:3.073615e-01):8.088414e-02,(42:6.125658e-01,41:3.395658e-01):1.252918e-01):4.320715e-02,(((((((20:2.073157e-01,21:1.535135e-01):5.500141e-01,(29:4.191207e-01,30:4.348830e-01):3.639321e-01):1.169990e-01,22:5.054725e-01):6.264499e-02,(24:5.522580e-01,25:3.770806e-01):7.185270e-02):6.274859e-02,31:9.035730e-01):6.786846e-02,23:4.857895e-01):3.925319e-02,((27:4.482167e-01,45:3.630482e-01):9.583702e-02,((33:7.171243e-01,34:3.721711e-01):2.147982e-01,(44:3.823174e+00,32:4.580560e-01):2.927616e-01):1.673974e-01):6.433991e-02):2.873891e-02):6.342729e-02,11:4.158799e-01):7.299355e-02):4.264521e-02):2.351022e-01):1.976630e-01):1.168086e-01,6:3.265589e-03,1:1.431234e-03);
   tree gen.194000 = [&U] (((5:1.134596e-01,(((4:1.202096e-03,2:1.174913e-03):1.777083e-03,3:1.804185e-04):2.351398e-03,7:7.335787e-04):9.353171e-02):5.100149e-02,(43:3.594903e-01,((9:2.250461e-01,10:4.463716e-01):5.914958e-02,(11:4.005493e-01,((((((8:3.027066e-01,(37:2.477183e-01,38:1.513355e-01):4.976381e-02):4.639102e-02,((36:3.436005e-01,35:1.440829e-01):1.706695e-01,(39:3.270490e-01,40:2.584109e-01):3.685784e-02):6.992129e-02):1.780903e-01,26:2.890741e-01):6.232453e-02,(42:5.761194e-01,41:4.758919e-01):3.845300e-02):4.411826e-02,((((22:4.980561e-01,((20:1.949809e-01,21:1.443797e-01):5.059803e-01,(29:3.941839e-01,30:4.989621e-01):3.318898e-01):4.156783e-02):5.758215e-02,(24:5.193997e-01,25:3.928579e-01):9.805903e-02):8.783561e-02,(31:8.962908e-01,23:4.989234e-01):3.661793e-03):6.653174e-02,((27:4.215488e-01,45:3.414476e-01):9.013491e-02,((33:6.744568e-01,34:3.989800e-01):2.020182e-01,(44:3.595703e+00,32:4.308026e-01):2.753429e-01):8.392062e-02):6.035103e-02):2.702900e-02):1.230271e-01,((15:2.788658e-01,(((18:2.373308e-01,19:4.204089e-01):1.653546e-01,((28:6.869508e-01,16:4.533126e-01):1.177874e-01,17:4.969343e-01):4.741839e-02):6.353916e-02,14:4.968408e-01):4.659610e-03):7.103079e-02,(12:3.808680e-01,13:4.022047e-01):7.132062e-02):1.000600e-01):3.525383e-03):6.809628e-02):2.211141e-01):1.378057e-01):1.297002e-01,6:3.071293e-03,1:6.665730e-04);
   tree gen.194500 = [&U] (((5:1.086420e-01,(((3:9.447183e-04,7:1.009292e-03):6.759947e-04,4:9.331946e-04):4.507156e-04,2:3.354016e-03):9.317031e-02):7.140370e-02,(43:3.581012e-01,((9:2.317317e-01,10:4.446469e-01):6.358588e-02,(((15:2.777883e-01,((((28:6.842965e-01,16:4.515610e-01):1.030008e-01,17:4.950142e-01):3.094138e-02,(18:3.005101e-01,19:3.367564e-01):1.592785e-01):3.068494e-02,14:4.949210e-01):8.672208e-02):9.221164e-02,(12:3.793963e-01,13:3.816135e-01):7.104504e-02):5.321978e-02,((((((8:2.934653e-01,(37:2.467611e-01,38:1.648072e-01):4.525545e-02):3.664839e-02,((36:3.422728e-01,35:1.435262e-01):8.249093e-02,(39:3.257853e-01,40:2.574124e-01):3.671542e-02):6.965112e-02):1.715014e-01,26:2.879572e-01):7.830371e-02,(42:5.738933e-01,41:5.024281e-01):3.830442e-02):4.394779e-02,(((31:9.269277e-01,23:4.969956e-01):3.592711e-03,((22:4.961316e-01,((20:1.300915e-01,21:1.611313e-01):5.040252e-01,(29:3.679372e-01,30:4.970342e-01):3.556556e-01):5.303547e-02):2.402073e-02,(24:4.529238e-01,25:3.913400e-01):9.768014e-02):4.332360e-02):5.705294e-02,((27:4.199199e-01,45:3.401282e-01):8.931575e-02,((33:6.718508e-01,34:3.974384e-01):2.012376e-01,(44:3.581809e+00,32:4.291380e-01):2.742790e-01):8.359636e-02):6.212597e-02):1.863805e-02):1.172293e-01,11:3.990016e-01):4.060918e-02):3.707554e-02):1.971743e-01):1.642539e-01):9.858077e-02,6:1.648942e-03,1:6.289786e-04);
   tree gen.195000 = [&U] ((((7:5.018365e-03,((3:3.257650e-03,2:1.927479e-03):2.195195e-03,4:1.051072e-03):1.119163e-03):1.991978e-01,5:1.161747e-01):4.836533e-02,((9:2.706332e-01,(10:4.900936e-01,((11:4.283369e-01,(((26:2.979214e-01,((8:3.080038e-01,((40:2.626697e-01,39:3.176958e-01):5.403688e-02,(36:3.432644e-01,35:2.455370e-01):1.283327e-01):9.962241e-02):2.818789e-02,(37:2.938101e-01,38:1.796867e-01):3.259803e-02):1.645882e-01):7.421571e-02,(((((25:4.081963e-01,24:5.910489e-01):4.320059e-02,(((20:1.392190e-01,21:1.703789e-01):5.507336e-01,(30:4.659640e-01,29:3.326552e-01):4.662048e-01):5.396831e-02,22:5.661788e-01):5.143315e-02):6.250156e-02,31:9.553819e-01):9.242120e-02,23:4.518944e-01):7.281356e-02,(((44:4.360081e+00,32:6.683129e-01):2.187130e-01,(34:4.544678e-01,33:6.275382e-01):1.422089e-01):1.294114e-01,(27:4.358552e-01,45:3.853979e-01):8.853157e-02):3.689656e-02):1.632925e-02):6.886083e-02,(42:6.096060e-01,41:4.968650e-01):1.350811e-01):6.723035e-02):7.561028e-02,((12:4.028191e-01,13:4.640088e-01):1.058319e-01,(((19:4.676128e-01,18:2.917626e-01):2.029019e-01,(15:2.853036e-01,14:4.384103e-01):5.817372e-02):2.688833e-02,(16:6.467767e-01,(17:5.243915e-01,28:8.547034e-01):7.794873e-02):5.908160e-02):1.216521e-01):6.873937e-02):2.784675e-02):2.714738e-02):1.723162e-01,43:3.395918e-01):1.120561e-01):1.687363e-01,6:6.148847e-05,1:5.165779e-03);
   tree gen.195500 = [&U] (((5:8.515117e-02,((7:2.062118e-03,4:3.465898e-03):6.877539e-04,(2:5.471726e-04,3:3.224002e-03):3.082966e-04):1.171496e-01):9.205839e-02,(43:3.586875e-01,((((((28:6.758187e-01,16:4.619465e-01):5.341054e-02,17:5.063990e-01):1.231879e-01,((18:3.074215e-01,19:3.445015e-01):2.026637e-01,(15:2.328992e-01,14:4.970633e-01):7.459453e-02):7.710356e-03):1.216112e-01,(12:3.405182e-01,13:3.903902e-01):1.452374e-01):3.211191e-02,((((((((36:3.501447e-01,35:1.468272e-01):1.250065e-01,(39:3.332781e-01,40:2.408676e-01):3.755984e-02):7.188401e-02,8:3.000863e-01):2.694449e-02,(37:2.401439e-01,38:1.420513e-01):6.747443e-02):1.985650e-01,26:2.945799e-01):8.240076e-02,(42:5.870923e-01,41:3.396267e-01):1.817972e-01):4.174695e-02,((31:9.482461e-01,(((22:5.075421e-01,(24:4.633406e-01,25:3.638784e-01):5.245335e-02):4.751191e-02,((20:1.608729e-01,21:1.648372e-01):5.941950e-01,(29:3.763994e-01,30:5.084654e-01):2.974188e-01):6.390737e-02):3.284201e-02,23:4.495203e-01):1.464203e-02):1.031097e-01,((27:4.295776e-01,45:3.530977e-01):9.669673e-02,((33:6.000798e-01,34:6.568028e-01):2.058658e-01,(44:3.664187e+00,32:4.485632e-01):2.300717e-01):1.114005e-01):4.817744e-02):2.880922e-02):1.199254e-01,11:4.081782e-01):3.344396e-02):3.889566e-02,(9:1.982923e-01,10:4.356423e-01):8.382788e-02):1.531884e-01):1.423676e-01):1.008480e-01,6:3.128986e-03,1:9.739966e-04);
   tree gen.196000 = [&U] (((5:9.392943e-02,(4:2.568855e-03,(3:2.247778e-03,(7:2.107995e-03,2:1.225919e-03):8.038548e-04):1.834212e-03):1.153341e-01):5.061582e-02,(43:3.666674e-01,(9:2.847356e-01,((((((18:3.402583e-01,19:3.521657e-01):1.846769e-01,(15:2.380806e-01,14:4.666626e-01):1.147229e-01):2.093008e-02,((28:6.908540e-01,16:3.556616e-01):5.233984e-02,17:4.404033e-01):8.970646e-02):1.194689e-01,(12:3.480939e-01,13:3.990754e-01):1.716747e-01):3.282632e-02,(((((((36:3.243936e-01,35:1.500937e-01):1.551750e-01,(39:3.406926e-01,40:2.462263e-01):4.190232e-02):6.714110e-02,(8:3.217388e-01,(37:2.454865e-01,38:1.452116e-01):2.169673e-02):2.819151e-02):1.894361e-01,26:2.757957e-01):1.210608e-01,(42:6.001536e-01,41:3.471825e-01):1.336875e-01):4.267571e-02,((31:9.693421e-01,(((22:5.644217e-01,((29:3.483099e-01,30:5.197775e-01):4.036825e-01,(20:9.169684e-02,21:1.869092e-01):5.679943e-01):1.107774e-01):4.045722e-02,(24:5.074306e-01,25:3.719738e-01):5.362030e-02):3.241341e-02,23:4.595210e-01):4.188425e-02):1.054036e-01,((27:4.391346e-01,45:3.609532e-01):9.196724e-02,((33:6.134300e-01,34:6.714149e-01):2.104458e-01,(44:3.954207e+00,32:6.655606e-01):1.383050e-01):8.583929e-02):4.544926e-02):2.911226e-02):1.225934e-01,11:4.172591e-01):1.714079e-02):4.257223e-02,10:4.453342e-01):8.429036e-02):1.565965e-01):1.455350e-01):1.539031e-01,6:9.072961e-04,1:5.953729e-04);
   tree gen.196500 = [&U] (((((3:1.622982e-03,(2:3.134504e-04,4:4.224774e-03):9.027744e-04):5.600698e-04,7:1.166981e-03):1.516338e-01,5:7.901492e-02):4.057894e-02,((10:5.076165e-01,(((11:3.842444e-01,(((26:3.123886e-01,((8:3.104012e-01,(38:1.792741e-01,37:2.715563e-01):4.340383e-02):3.808706e-02,((40:2.356308e-01,39:2.858928e-01):3.344624e-02,(36:4.155554e-01,35:2.202617e-01):1.151223e-01):7.082430e-02):1.356525e-01):6.247791e-02,((((22:5.078970e-01,((20:1.077480e-01,21:1.755814e-01):4.251826e-01,(30:4.179982e-01,29:3.280514e-01):4.989702e-01):8.191964e-02):6.736056e-02,23:4.053769e-01):5.112832e-02,((25:3.661770e-01,24:5.583897e-01):8.234997e-02,31:8.697149e-01):8.601639e-02):5.360908e-02,(((44:3.911259e+00,32:6.251350e-01):9.580993e-02,(34:4.219081e-01,33:7.393102e-01):2.188234e-01):6.099549e-02,(27:3.909888e-01,45:3.457255e-01):7.465607e-02):5.499510e-02):4.816172e-02):3.522204e-02,(42:5.649187e-01,41:5.109208e-01):4.368353e-02):1.104011e-01):6.574287e-02,((12:4.544378e-01,13:3.630875e-01):3.852320e-02,(((19:4.471160e-01,18:2.676578e-01):2.198029e-01,((16:5.323748e-01,17:3.619707e-01):6.251119e-02,28:7.741074e-01):5.630923e-02):2.111483e-02,(15:2.911646e-01,14:3.789165e-01):8.378083e-02):1.049086e-01):9.593129e-02):3.804929e-02,9:2.630283e-01):3.380734e-02):1.550001e-01,43:4.689517e-01):1.037052e-01):1.513668e-01,6:5.293440e-03,1:3.147150e-03);
   tree gen.197000 = [&U] (((5:1.348100e-01,(3:9.694344e-04,(2:2.518978e-03,(7:2.291259e-03,4:4.012560e-03):1.533323e-03):4.492368e-03):1.050967e-01):3.769820e-02,(43:3.708738e-01,((((((15:2.647850e-01,14:3.551252e-01):7.699446e-02,((18:3.441617e-01,19:3.783374e-01):2.660244e-01,((28:6.987795e-01,16:3.597418e-01):4.803024e-02,17:4.454557e-01):9.869899e-02):2.753981e-02):1.640984e-01,(12:3.520872e-01,13:3.960113e-01):6.886649e-02):3.430453e-02,((((((((36:3.534758e-01,35:1.518156e-01):1.280196e-01,(39:3.314701e-01,40:2.012684e-01):5.737503e-02):7.843271e-02,8:3.118997e-01):2.173186e-02,(38:1.684342e-01,37:2.499948e-01):6.369855e-02):1.722189e-01,26:2.969399e-01):9.837111e-02,(42:5.847806e-01,41:3.511654e-01):2.166088e-01):8.078152e-03,(((((22:5.708967e-01,((29:3.167202e-01,30:4.308241e-01):3.181594e-01,(20:8.264387e-02,21:1.777199e-01):6.001055e-01):6.520048e-02):5.607725e-02,(24:5.705644e-01,25:3.527734e-01):6.967332e-02):7.089327e-02,23:4.481306e-01):1.259089e-02,31:9.986946e-01):6.818869e-02,((27:4.441724e-01,45:3.650941e-01):7.854661e-02,((33:6.204673e-01,34:4.229541e-01):1.669841e-01,(44:3.999569e+00,32:5.150075e-01):1.398916e-01):1.134616e-01):3.786519e-02):2.802275e-02):9.938136e-02,11:4.220459e-01):1.733743e-02):4.306062e-02,10:4.431511e-01):5.686355e-02,9:2.452857e-01):2.043731e-01):1.472045e-01):1.556687e-01,6:7.200484e-03,1:1.955702e-03);
   tree gen.197500 = [&U] ((((4:2.153407e-03,(7:2.054297e-03,(3:7.330939e-04,2:1.220765e-04):1.434740e-03):2.355926e-03):1.425093e-01,5:6.887290e-02):6.114911e-02,((10:4.276259e-01,(9:2.924181e-01,((11:4.490873e-01,(((31:9.459031e-01,(23:4.640006e-01,((22:5.959052e-01,((20:1.171869e-01,21:1.909625e-01):4.624292e-01,(30:5.705722e-01,29:3.570920e-01):3.381884e-01):1.277567e-01):6.588250e-02,(25:3.982546e-01,24:4.918371e-01):7.075200e-02):9.772015e-02):1.115967e-02):7.824405e-02,(((44:4.253890e+00,32:6.434153e-01):1.443920e-01,(34:4.588678e-01,33:6.692515e-01):2.379926e-01):9.749079e-02,(27:4.554044e-01,45:3.760115e-01):8.058579e-02):6.927531e-02):1.170340e-02,((42:6.144063e-01,41:3.612773e-01):1.287483e-01,(26:3.397542e-01,((38:2.002338e-01,37:2.691498e-01):9.805571e-02,(8:3.375928e-01,((40:2.562723e-01,39:2.886651e-01):4.730950e-02,(36:4.853798e-01,35:2.395569e-01):1.398305e-01):6.454789e-02):1.857218e-02):1.475359e-01):8.535979e-02):3.925100e-02):7.291418e-02):4.840391e-02,(13:4.672617e-01,(12:5.592798e-01,(((19:4.293526e-01,18:4.396558e-01):1.735670e-01,(15:3.377023e-01,14:4.121101e-01):9.112014e-02):5.405019e-02,((16:5.873562e-01,28:8.419202e-01):3.929505e-02,17:3.948102e-01):6.030727e-02):9.134294e-02):1.440694e-02):6.384584e-02):3.803867e-02):1.367147e-02):1.581180e-01,43:2.943338e-01):1.577290e-01):1.408270e-01,6:2.334890e-03,1:7.561255e-04);
   tree gen.198000 = [&U] (((((3:7.402803e-04,(7:1.532106e-04,2:5.265114e-04):7.637159e-04):4.417390e-03,4:2.262099e-03):1.347314e-01,5:1.084654e-01):7.442742e-02,((10:4.266679e-01,(9:2.917630e-01,((11:4.016272e-01,(((23:4.718555e-01,(((22:5.945702e-01,((20:1.159007e-01,21:2.166858e-01):4.626257e-01,(30:5.692939e-01,29:3.266965e-01):3.711465e-01):6.558400e-02):4.133381e-02,(25:3.973624e-01,24:4.907352e-01):7.059349e-02):6.890269e-02,31:9.437840e-01):5.097509e-03):9.280061e-02,(((44:4.244360e+00,32:6.419739e-01):1.440686e-01,(34:4.689685e-01,33:6.677522e-01):2.917496e-01):9.976520e-02,(27:4.459306e-01,45:3.751691e-01):8.166764e-02):4.818926e-02):3.469289e-02,((42:6.130298e-01,41:3.604679e-01):1.080421e-01,(26:3.389930e-01,(((38:1.908289e-01,37:2.685468e-01):3.293488e-02,8:3.403930e-01):7.954291e-02,((40:2.556982e-01,39:2.880184e-01):5.491138e-02,(36:4.725180e-01,35:2.262143e-01):1.352250e-01):6.440329e-02):1.483862e-01):5.326762e-02):7.466144e-02):8.696029e-02):3.033195e-02,((13:4.662149e-01,((15:3.369457e-01,14:4.080349e-01):5.584375e-02,(((16:5.474924e-01,28:8.400340e-01):3.209776e-02,17:3.939257e-01):8.943594e-02,(19:4.283907e-01,18:4.010112e-01):2.414762e-01):4.441262e-02):8.772757e-02):7.873485e-03,12:5.580268e-01):6.127992e-02):4.277217e-02):3.179359e-02):1.593954e-01,43:3.031789e-01):1.323566e-01):1.405116e-01,6:8.074561e-04,1:7.182389e-04);
   tree gen.198500 = [&U] ((((3:5.752864e-05,((7:2.541747e-03,4:6.265842e-03):5.382284e-04,2:4.382189e-04):6.172210e-04):1.361020e-01,5:1.081591e-01):9.902320e-02,(((9:2.909391e-01,((11:4.004930e-01,((((23:4.581444e-01,((22:5.928912e-01,((20:1.131413e-01,21:2.160739e-01):5.311740e-01,(30:5.676862e-01,29:3.257739e-01):4.281632e-01):4.962203e-02):1.794762e-02,(25:3.962402e-01,24:4.893494e-01):7.039414e-02):1.166336e-01):2.715483e-02,31:9.411187e-01):1.011650e-01,(((44:4.232374e+00,32:7.474499e-01):1.275013e-01,(34:4.676442e-01,33:6.658664e-01):2.909257e-01):1.525622e-01,(27:4.446712e-01,45:3.741096e-01):1.303221e-01):2.985795e-02):4.194797e-02,((42:6.112986e-01,41:4.146782e-01):1.111454e-01,(26:3.380357e-01,(((38:1.902900e-01,37:2.677885e-01):5.624849e-02,8:3.394318e-01):3.627086e-02,((40:1.655369e-01,39:3.309687e-01):5.475631e-02,(36:2.785353e-01,35:2.255754e-01):1.348431e-01):6.422141e-02):1.927085e-01):5.311719e-02):1.837749e-02):8.596762e-02):4.571390e-02,(13:4.598905e-01,(12:5.612113e-01,((15:3.359942e-01,14:4.068827e-01):8.506069e-02,((19:4.271810e-01,18:3.998787e-01):1.631660e-01,((28:8.153240e-01,16:5.459463e-01):3.072874e-02,17:4.571339e-01):7.982460e-02):3.931691e-02):8.624166e-02):6.875756e-03):6.110687e-02):4.265139e-02):3.219102e-02,10:4.313448e-01):1.889562e-01,43:3.023227e-01):1.319828e-01):1.401147e-01,6:9.156585e-04,1:1.185007e-03);
   tree gen.199000 = [&U] ((((((2:4.330259e-04,3:5.586944e-05):1.660136e-03,4:5.998582e-03):5.515667e-04,7:5.646611e-04):1.300557e-01,5:1.027105e-01):4.452008e-02,(((9:2.108589e-01,((11:3.821047e-01,(((23:5.052320e-01,(31:9.290658e-01,((22:5.656692e-01,((20:1.079465e-01,21:1.915817e-01):5.067857e-01,(30:5.416215e-01,29:2.456522e-01):3.116918e-01):5.733693e-02):7.912521e-03,(25:3.780473e-01,24:4.668814e-01):9.923080e-02):6.380398e-02):2.858738e-02):2.594760e-02,(((44:4.038049e+00,32:7.131315e-01):1.216472e-01,(34:4.461728e-01,33:6.352939e-01):1.530758e-01):1.455575e-01,(27:4.242546e-01,45:3.569328e-01):1.243385e-01):7.076933e-02):1.516311e-02,((42:5.832315e-01,41:4.343107e-01):8.420615e-02,(26:3.100178e-01,((37:2.554932e-01,(8:3.104442e-01,38:1.815530e-01):2.528139e-02):7.349542e-02,((40:1.782018e-01,39:3.157726e-01):5.224223e-02,(36:2.657467e-01,35:1.753778e-01):1.513915e-01):5.019946e-02):1.838605e-01):4.595935e-02):8.544133e-02):8.202051e-02):4.361500e-02,((((28:7.778892e-01,16:5.177767e-01):3.357188e-02,17:4.361451e-01):9.974738e-02,((19:3.831536e-01,18:3.636200e-01):1.679680e-01,(15:2.121929e-01,14:3.882011e-01):8.115522e-02):3.751171e-02):7.105976e-02,(12:4.252059e-01,13:4.387751e-01):2.467452e-02):5.830121e-02):7.379381e-02):9.404558e-02,10:4.115400e-01):1.636262e-01,43:2.884419e-01):2.078925e-01):1.331005e-01,6:3.651674e-03,1:3.703348e-04);
   tree gen.199500 = [&U] (6:2.348844e-04,(((9:3.034927e-01,(((((42:6.240351e-01,41:3.989133e-01):1.232362e-01,((26:2.799894e-01,((8:2.904816e-01,((36:4.030680e-01,35:1.814185e-01):1.110602e-01,(40:1.875027e-01,39:2.972361e-01):7.236956e-02):1.025818e-01):3.606907e-02,(38:1.181917e-01,37:3.228244e-01):1.138961e-01):1.542054e-01):1.184032e-01,(((31:7.588598e-01,23:5.150672e-01):3.582025e-02,((((21:1.302097e-01,20:1.223410e-01):5.335769e-01,22:5.426679e-01):7.150332e-02,(30:4.997691e-01,29:3.093034e-01):4.537213e-01):1.024815e-01,(25:3.372008e-01,24:4.643619e-01):9.909950e-02):3.053685e-02):8.719427e-02,(((44:4.088294e+00,32:5.117844e-01):1.633722e-01,(34:4.979528e-01,33:5.240882e-01):2.263381e-01):1.338525e-01,(45:3.960622e-01,27:4.902272e-01):1.198092e-01):6.880447e-03):5.658092e-02):5.287235e-02):5.612755e-02,11:4.256144e-01):5.353477e-02,10:4.580154e-01):2.688431e-02,((13:3.968388e-01,12:4.999617e-01):5.469464e-02,((14:3.379915e-01,15:3.026233e-01):7.177351e-02,((19:3.702620e-01,18:3.463449e-01):1.869762e-01,(17:4.439530e-01,(28:6.375650e-01,16:6.288544e-01):8.602852e-02):5.030951e-02):1.985286e-02):6.593893e-02):3.150219e-02):6.841987e-02):1.617624e-01,43:3.462399e-01):1.591297e-01,((((7:3.468450e-03,2:1.081709e-03):4.976164e-03,3:8.319721e-04):2.397564e-03,4:1.709516e-02):9.708213e-02,5:1.678048e-01):6.116806e-02):1.331667e-01,1:3.649142e-03);
   tree gen.200000 = [&U] (((((3:2.269400e-03,4:4.008506e-03):7.914419e-04,(7:6.638431e-04,2:1.846760e-03):7.693713e-04):1.147898e-01,5:1.127625e-01):5.474126e-02,((((11:3.737277e-01,((((42:4.843763e-01,41:4.247891e-01):1.760476e-01,(26:3.032211e-01,(((38:1.775727e-01,8:3.186479e-01):4.798923e-02,37:2.778987e-01):8.278984e-02,((40:1.742950e-01,39:3.088497e-01):5.109690e-02,(36:2.757086e-01,35:1.798690e-01):1.235590e-01):9.365282e-02):1.593557e-01):5.126327e-02):2.299004e-02,((31:8.837545e-01,((((20:1.215431e-01,21:1.873815e-01):5.525741e-01,22:5.532677e-01):2.450613e-02,(30:5.008997e-01,29:3.626968e-01):3.440971e-01):4.930711e-02,(25:3.588663e-01,24:4.566457e-01):1.312580e-01):5.229366e-02):1.272564e-02,23:4.929855e-01):5.945422e-02):1.351582e-02,(((44:3.949521e+00,32:5.141344e-01):2.062033e-01,(34:5.819702e-01,33:6.213660e-01):2.462803e-01):7.155783e-02,(27:4.388326e-01,45:3.468124e-01):8.501522e-02):3.369382e-02):1.124740e-01):5.338056e-02,((((28:7.531204e-01,16:5.064252e-01):8.880692e-02,17:4.265833e-01):9.756057e-02,((19:3.747535e-01,18:3.556481e-01):1.642855e-01,(15:2.321539e-01,14:3.525952e-01):5.406225e-02):6.151927e-02):6.950188e-02,(12:4.158838e-01,13:3.008315e-01):1.078605e-01):6.140511e-02):4.018908e-02,(9:2.581697e-01,10:4.271992e-01):1.398454e-02):2.003912e-01,43:4.045105e-01):1.307542e-01):1.129539e-01,6:4.878164e-03,1:2.990070e-04);
   tree gen.200500 = [&U] (6:3.276627e-04,(((9:2.868480e-01,(((((42:6.026890e-01,41:4.359905e-01):1.882990e-01,((26:3.288016e-01,((((36:4.134143e-01,35:1.860753e-01):1.554385e-01,(40:1.923157e-01,39:3.048658e-01):7.652175e-02):6.553071e-02,8:2.979379e-01):3.431793e-02,(38:1.912661e-01,37:2.564421e-01):3.076358e-02):1.426406e-01):1.214424e-01,(((((22:5.358529e-01,((21:1.370535e-01,20:1.254814e-01):5.264719e-01,(30:6.243668e-01,29:3.910903e-01):3.544931e-01):6.693386e-02):7.289215e-02,(25:3.458563e-01,24:4.762815e-01):1.237002e-01):3.756777e-02,31:9.576519e-01):8.234116e-02,23:5.282884e-01):5.253252e-02,(((44:4.144793e+00,32:6.334212e-01):1.302335e-01,(34:5.107347e-01,33:6.670864e-01):2.321480e-01):1.671136e-01,(45:4.062286e-01,27:4.095178e-01):1.228845e-01):4.371480e-02):2.950548e-02):6.833356e-02):7.043996e-02,11:4.033766e-01):2.516756e-02,((13:4.070252e-01,12:4.059406e-01):1.118798e-01,(((14:4.077073e-01,15:3.014691e-01):6.440022e-02,(19:3.797662e-01,18:3.073678e-01):2.724665e-01):5.659094e-02,(17:5.327396e-01,(16:6.568930e-01,28:8.660469e-01):1.692922e-02):3.384625e-02):8.459049e-02):3.546489e-02):3.398235e-02,10:4.585640e-01):8.488141e-02):9.790261e-02,43:3.551275e-01):1.632144e-01,((2:9.823898e-04,((4:6.888725e-03,7:1.505122e-03):1.068127e-03,3:1.396221e-03):4.049029e-04):8.228466e-02,5:1.172227e-01):5.218435e-02):1.161481e-01,1:6.384220e-04);
   tree gen.201000 = [&U] (6:1.302708e-03,(((10:4.269078e-01,(((((42:5.610834e-01,41:6.765670e-01):6.486612e-02,((26:3.061034e-01,((((36:3.848749e-01,35:1.732299e-01):1.447081e-01,(40:1.790395e-01,39:2.838199e-01):7.123920e-02):6.100691e-02,8:2.773702e-01):2.288931e-02,(38:1.680100e-01,37:2.917081e-01):3.405743e-02):1.327937e-01):1.147382e-01,(((((22:4.988612e-01,((21:1.275922e-01,20:1.330052e-01):4.672586e-01,(30:5.812647e-01,29:4.173908e-01):3.142886e-01):7.092907e-02):6.924888e-02,(25:3.219807e-01,24:4.434022e-01):1.151608e-01):3.317010e-02,31:8.915421e-01):8.423139e-02,23:4.918189e-01):4.358740e-02,(((44:3.858665e+00,32:5.006168e-01):1.462920e-01,(34:4.754770e-01,33:5.801604e-01):1.683934e-01):1.353834e-01,(45:3.781853e-01,27:3.812474e-01):1.144014e-01):4.001233e-02):1.366097e-02):6.361627e-02):6.557726e-02,11:3.755302e-01):3.292791e-02,((13:3.508786e-01,12:3.779172e-01):1.346401e-01,(((19:3.535497e-01,18:2.861492e-01):2.064302e-01,((28:7.340946e-01,16:6.072671e-01):5.407577e-03,17:4.959628e-01):3.951164e-02):5.268428e-02,(14:3.795619e-01,15:2.446985e-01):3.838882e-02):8.889428e-02):3.301663e-02):3.163644e-02,9:2.716691e-01):2.934397e-02):1.463260e-01,43:3.306119e-01):1.077617e-01,((((4:9.037281e-04,3:2.042609e-03):7.653740e-04,2:4.438193e-03):7.156064e-04,7:1.451767e-03):7.761609e-02,5:1.091305e-01):5.403491e-02):1.081300e-01,1:5.103638e-04);
   tree gen.201500 = [&U] (6:1.467169e-03,(((((((((((22:5.618401e-01,((21:1.622205e-01,20:1.497965e-01):5.262478e-01,(30:3.295001e-01,29:4.700845e-01):3.556367e-01):6.284187e-02):7.853005e-02,(25:4.301813e-01,24:4.993797e-01):1.296993e-01):2.743244e-02,31:1.004095e+00):8.706150e-02,23:5.539088e-01):4.645114e-02,(((44:4.345803e+00,32:5.638173e-01):1.647607e-01,(34:5.046192e-01,33:6.534029e-01):1.950586e-01):1.524749e-01,(45:4.282167e-01,27:4.293782e-01):1.531836e-01):5.962768e-02):3.927843e-02,((26:3.447475e-01,(((36:4.334636e-01,35:1.950993e-01):1.702300e-01,(40:2.390790e-01,39:3.196508e-01):5.252018e-02):3.519680e-02,(8:3.294639e-01,(38:1.892205e-01,37:2.350415e-01):6.598543e-02):2.536563e-02):1.760722e-01):1.297897e-01,(42:6.319176e-01,41:3.579080e-01):7.701932e-02):2.563256e-02):9.545140e-02,11:4.229391e-01):4.408236e-02,((13:3.951754e-01,12:4.256275e-01):1.235147e-01,(((19:4.386564e-01,18:3.222742e-01):2.283845e-01,((28:8.046933e-01,16:4.581171e-01):6.400271e-03,17:4.927139e-01):4.449981e-02):9.482706e-02,(14:4.274799e-01,15:3.803896e-01):8.436239e-02):6.765028e-02):3.084644e-02):7.523366e-02,(9:3.059660e-01,10:4.808029e-01):3.356481e-02):1.647990e-01,43:3.723501e-01):1.213662e-01,((4:4.712506e-04,(3:2.732492e-03,(7:1.794499e-03,2:3.985171e-03):1.733692e-03):2.291023e-03):1.124004e-01,5:1.229077e-01):5.681507e-02):1.064243e-01,1:5.747949e-04);
   tree gen.202000 = [&U] (6:1.379163e-03,(((((((((((((22:5.118819e-01,((21:1.633343e-01,20:1.156848e-01):5.434391e-01,(30:3.097356e-01,29:4.418873e-01):3.343044e-01):6.483460e-02):7.276659e-02,(25:4.043776e-01,24:4.694252e-01):1.160545e-01):2.578695e-02,31:9.438662e-01):5.104927e-02,23:5.206835e-01):7.343839e-02,(((44:4.085128e+00,32:3.597185e-01):4.547030e-01,(34:5.216249e-01,33:6.142097e-01):1.833583e-01):1.245217e-01,(45:3.822633e-01,27:4.036227e-01):8.016008e-02):5.605102e-02):1.815915e-02,(26:3.139899e-01,((((40:2.344104e-01,(36:3.822924e-01,35:2.052377e-01):1.201714e-01):1.806751e-02,39:3.027777e-01):5.123904e-02,8:2.955060e-01):4.854752e-02,(38:1.897948e-01,37:2.209429e-01):9.563166e-02):1.753913e-01):1.220045e-01):2.185169e-02,(42:6.021812e-01,41:4.847803e-01):1.447370e-01):1.271825e-01,11:3.975698e-01):2.385214e-02,((13:4.042114e-01,12:4.000969e-01):1.064821e-01,(((19:4.123443e-01,18:3.029431e-01):2.766652e-01,(17:4.743907e-01,(16:4.507266e-01,28:7.672972e-01):2.186339e-02):1.330167e-01):4.753294e-03,(14:3.638409e-01,15:3.575726e-01):7.930206e-02):1.448376e-01):4.533427e-02):3.867761e-02,10:5.472177e-01):3.019580e-02,9:2.787581e-01):1.574506e-01,43:3.500153e-01):1.336719e-01,((((4:4.035325e-04,2:3.809802e-03):2.559092e-03,7:1.686859e-03):1.576472e-03,3:2.568589e-03):1.113333e-01,5:1.008218e-01):3.208200e-02):1.434501e-01,1:1.215403e-03);
   tree gen.202500 = [&U] (6:1.823107e-03,(((((((((26:3.413007e-01,(((36:4.155441e-01,35:2.230893e-01):1.306239e-01,(40:2.383537e-01,39:3.168086e-01):3.360894e-02):6.530022e-02,(8:3.292353e-01,(38:1.965937e-01,37:2.401605e-01):3.635390e-02):5.491393e-02):2.095570e-01):5.009229e-02,(42:6.484801e-01,41:4.751100e-01):1.573262e-01):4.530467e-02,(((((22:5.564053e-01,((21:1.971804e-01,20:1.257470e-01):5.907074e-01,(30:4.256595e-01,29:4.803225e-01):4.435634e-01):7.047390e-02):3.502763e-02,(25:4.395503e-01,24:5.102558e-01):1.261489e-01):2.802989e-02,31:1.025963e+00):6.007180e-02,23:5.659724e-01):7.982605e-02,(((44:4.440451e+00,32:3.910068e-01):4.942530e-01,(34:5.669957e-01,33:6.763747e-01):1.993068e-01):1.353526e-01,(45:4.155125e-01,27:4.387297e-01):8.713239e-02):6.741393e-02):1.331905e-02):1.518781e-01,11:4.321504e-01):2.592680e-02,((13:4.502594e-01,12:4.348973e-01):8.652415e-02,(((19:4.385657e-01,18:3.292931e-01):2.616841e-01,(17:5.156531e-01,(16:5.768925e-01,28:8.340365e-01):5.606787e-02):1.289712e-01):3.347297e-02,(14:3.954877e-01,15:3.886742e-01):1.201091e-01):7.854892e-02):8.317128e-02):4.204178e-02,9:2.951266e-01):2.744979e-02,10:5.763969e-01):1.625604e-01,43:3.804596e-01):1.452987e-01,((7:2.100053e-05,((2:5.026956e-04,4:1.375617e-03):2.736153e-03,3:1.396901e-03):1.595122e-03):9.007987e-02,5:1.095912e-01):7.575969e-02):1.599180e-01,1:1.318857e-03);
   tree gen.203000 = [&U] (6:1.710405e-03,(((9:2.768823e-01,((((((26:3.202019e-01,((((36:3.898557e-01,35:2.092982e-01):1.552780e-01,(40:2.236190e-01,39:2.972239e-01):5.034347e-02):4.241178e-02,8:3.088824e-01):2.772426e-02,(38:1.771858e-01,37:3.367093e-01):3.572183e-02):1.966024e-01):6.003584e-02,(42:6.083919e-01,41:4.457393e-01):1.476005e-01):5.212767e-02,((((((22:5.220090e-01,(21:1.849910e-01,20:1.513662e-01):5.541906e-01):4.466222e-02,(30:3.993458e-01,29:4.539951e-01):4.005796e-01):2.662971e-02,(25:3.785186e-01,24:5.136067e-01):1.181219e-01):2.731707e-02,31:9.625397e-01):6.229977e-02,23:5.309847e-01):7.859822e-02,(((44:4.165948e+00,32:6.791838e-01):2.714994e-01,(34:5.319448e-01,33:7.327693e-01):2.113720e-01):1.316303e-01,(45:4.295140e-01,27:4.116080e-01):1.251929e-01):3.487520e-02):1.628490e-02):1.424892e-01,11:4.054354e-01):2.432403e-02,((13:4.224249e-01,12:4.080125e-01):8.117533e-02,((17:4.837761e-01,(16:5.412297e-01,28:7.438730e-01):4.962826e-02):1.418463e-01,((19:4.228180e-01,18:3.089366e-01):1.692404e-01,(14:3.710392e-01,15:3.208508e-01):4.700360e-02):4.766703e-02):1.396579e-01):7.094065e-02):3.386151e-02,10:5.466952e-01):5.855728e-02):1.628882e-01,43:3.569400e-01):1.363165e-01,(((4:6.428218e-03,7:3.758397e-04):3.065757e-03,(3:3.213658e-03,2:4.716196e-04):1.359103e-03):1.003845e-01,5:1.028164e-01):5.964696e-02):1.341337e-01,1:4.135571e-03);
   tree gen.203500 = [&U] (6:1.691836e-03,((5:1.583689e-01,((3:1.822214e-03,4:1.834887e-03):3.889693e-03,(7:1.165670e-03,2:1.382122e-03):9.333567e-04):1.001977e-01):9.429219e-02,(((9:2.409825e-01,((11:4.726536e-01,(((((((36:3.913803e-01,35:2.575594e-01):1.312132e-01,(40:2.044030e-01,39:2.680093e-01):5.442542e-02):7.040576e-02,8:3.609840e-01):2.927720e-02,(37:2.765485e-01,38:1.610325e-01):7.414637e-02):1.759971e-01,26:3.406145e-01):6.058573e-02,(42:5.720918e-01,41:5.831816e-01):1.394770e-01):3.362085e-02,(((45:3.341619e-01,27:4.134864e-01):8.121911e-02,((34:5.206248e-01,33:6.752319e-01):2.284774e-01,(44:3.134438e+00,32:5.721953e-01):1.084861e-01):7.811967e-02):5.853343e-02,(31:8.978005e-01,(((((21:1.754156e-01,20:1.470411e-01):5.772645e-01,(29:3.394914e-01,30:5.644036e-01):3.636499e-01):3.795063e-02,22:5.612891e-01):3.668143e-02,(25:4.495281e-01,24:5.769806e-01):1.331515e-01):6.222067e-02,23:4.785128e-01):7.689447e-03):4.121382e-02):3.922597e-02):7.860841e-02):9.607526e-02,((12:3.649419e-01,13:3.756019e-01):8.095708e-02,(((16:6.174254e-01,17:4.255418e-01):1.306796e-02,28:1.087268e+00):8.405986e-02,((19:3.980574e-01,18:4.698942e-01):1.775297e-01,(15:3.033086e-01,14:4.595271e-01):6.531447e-02):2.598924e-02):1.630664e-01):5.940871e-02):5.946541e-02):5.211609e-02,10:5.727727e-01):1.711075e-01,43:3.297189e-01):1.073920e-01):1.221705e-01,1:4.253015e-03);
   tree gen.204000 = [&U] (6:1.398799e-02,((((10:5.324347e-01,(((((26:2.827420e-01,(((36:3.782999e-01,35:1.601497e-01):1.165083e-01,(40:2.018685e-01,39:2.884138e-01):7.362428e-02):8.577306e-02,(8:3.191050e-01,(38:1.719338e-01,37:3.267288e-01):4.290374e-02):4.291628e-02):1.769237e-01):4.494796e-02,(42:5.903584e-01,41:4.325271e-01):1.567456e-01):3.436968e-02,((31:9.590317e-01,(((22:5.765581e-01,((30:4.699300e-01,29:4.405382e-01):3.591328e-01,(21:1.037065e-01,20:1.468796e-01):5.489587e-01):3.878104e-03):2.974939e-02,(25:4.020492e-01,24:4.983828e-01):7.843895e-02):8.337195e-02,23:5.094815e-01):4.745418e-03):7.999099e-02,(((44:4.042464e+00,32:4.117233e-01):3.940964e-01,(34:5.161773e-01,33:7.037405e-01):1.925238e-01):5.408847e-02,(45:3.695230e-01,27:3.994074e-01):1.438074e-01):3.384145e-02):5.058706e-02):1.230527e-01,11:3.934178e-01):2.927188e-02,((13:4.251647e-01,12:3.920748e-01):7.957694e-02,((14:3.600411e-01,15:3.113404e-01):6.310519e-02,((19:5.243433e-01,18:2.997793e-01):1.642239e-01,((16:5.251870e-01,28:6.999981e-01):5.191393e-02,17:4.114840e-01):9.910450e-02):6.372766e-02):9.083182e-02):5.309116e-02):6.562582e-02):2.350192e-02,9:2.830393e-01):1.734852e-01,43:4.002422e-01):8.931614e-02,((((4:3.088263e-03,2:5.274577e-03):4.725134e-04,3:1.131345e-03):9.712752e-04,7:3.057580e-03):1.294016e-01,5:9.976884e-02):2.521742e-02):1.347712e-01,1:3.530608e-03);
   tree gen.204500 = [&U] (6:1.379233e-02,((((((((26:2.787870e-01,((8:3.146414e-01,((36:3.730082e-01,35:1.579095e-01):1.477020e-01,(40:1.990447e-01,39:3.062781e-01):4.344228e-02):8.108815e-02):4.225537e-02,(38:1.695288e-01,37:3.221586e-01):4.652461e-02):1.491121e-01):4.431923e-02,((31:9.456168e-01,(((22:6.194659e-01,((30:4.633567e-01,29:4.228349e-01):4.267933e-01,(21:1.022559e-01,20:2.061861e-01):4.894222e-01):8.818317e-02):3.984675e-02,(25:5.044674e-01,24:4.914114e-01):7.734175e-02):8.220575e-02,23:5.023549e-01):4.679040e-03):7.887208e-02,(((44:3.952291e+00,32:4.059642e-01):3.615855e-01,(34:5.089570e-01,33:6.938966e-01):1.898308e-01):5.333189e-02,(45:3.643541e-01,27:3.938205e-01):8.890487e-02):3.336808e-02):4.326553e-02):1.264890e-02,(42:5.721066e-01,41:4.264769e-01):1.579863e-01):8.535583e-02,11:3.879147e-01):3.851787e-02,((13:4.192175e-01,12:4.343821e-01):5.395593e-02,(((19:3.726964e-01,18:2.955860e-01):1.962669e-01,(14:3.550049e-01,15:3.069854e-01):6.222248e-02):1.299248e-02,((16:5.178407e-01,28:7.585334e-01):5.804001e-02,17:4.057282e-01):1.374749e-01):1.424382e-01):2.953901e-02):5.038715e-02,(10:5.360641e-01,9:2.790802e-01):2.856939e-02):1.710585e-01,43:3.763311e-01):1.264676e-01,((3:1.067631e-03,((2:2.311255e-03,4:2.391841e-03):4.198501e-04,7:1.510993e-03):4.915818e-04):1.275915e-01,5:9.837328e-02):3.343308e-02):1.531193e-01,1:7.436606e-04);
   tree gen.205000 = [&U] (((5:1.349108e-01,((7:2.552886e-03,3:4.699019e-03):3.889209e-03,(2:2.364581e-03,4:3.754346e-03):6.400957e-04):8.197909e-02):4.374289e-02,(43:3.486237e-01,((9:3.348656e-01,((((15:2.840209e-01,14:4.138669e-01):9.159800e-02,((18:3.262632e-01,19:3.394010e-01):2.680056e-01,(17:5.005133e-01,(16:4.510140e-01,28:7.299730e-01):1.114882e-01):9.578251e-02):4.075476e-02):9.134249e-02,(12:4.477229e-01,13:4.783973e-01):1.483585e-01):9.381688e-02,((((((27:4.844291e-01,45:4.090147e-01):1.142193e-01,((33:8.720960e-01,34:4.629504e-01):1.921873e-01,(44:4.404797e+00,32:4.453368e-01):4.192606e-01):9.940346e-02):4.812530e-02,(23:4.177093e-01,(((20:9.208459e-02,21:1.540767e-01):5.057104e-01,(29:3.947983e-01,30:4.530656e-01):4.000164e-01):1.898968e-01,((25:3.801559e-01,24:5.182545e-01):9.939549e-02,(22:5.128088e-01,31:8.391647e-01):7.333048e-02):1.132401e-02):8.245439e-02):7.216267e-02):8.585394e-03,(((((36:4.194479e-01,35:2.055009e-01):1.703467e-01,(39:3.328858e-01,40:2.579732e-01):4.615804e-02):8.532372e-02,8:2.709955e-01):6.326688e-02,(38:1.438494e-01,37:3.243564e-01):4.919175e-02):2.100837e-01,26:3.054633e-01):7.141799e-02):3.565708e-02,(42:6.411558e-01,41:4.997034e-01):8.110690e-02):9.656016e-02,11:4.575312e-01):5.760718e-02):6.261277e-02):5.522631e-02,10:4.469516e-01):1.720861e-01):6.372584e-02):1.370629e-01,6:1.446166e-03,1:7.325385e-03);
   tree gen.205500 = [&U] (6:9.528787e-04,(((10:5.450433e-01,(9:2.812903e-01,(((((26:3.432498e-01,((((36:3.958518e-01,35:1.548582e-01):1.135987e-01,(40:2.151759e-01,39:2.710907e-01):4.051834e-02):8.250759e-02,8:2.913297e-01):3.439542e-02,(38:1.723685e-01,37:3.275548e-01):4.823386e-02):1.567583e-01):3.377018e-02,(42:6.986172e-01,41:3.691846e-01):1.257983e-01):8.508845e-02,((((22:5.893872e-01,((30:4.711179e-01,29:5.240999e-01):4.246224e-01,(21:1.551132e-01,20:1.726259e-01):5.608637e-01):8.966025e-02):4.189183e-02,(25:4.963529e-01,24:4.996426e-01):5.986064e-02):9.581142e-02,(31:9.257499e-01,23:5.107694e-01):3.606219e-03):4.503953e-02,(((44:4.018492e+00,32:4.127641e-01):3.676421e-01,(34:5.174821e-01,33:6.050507e-01):2.089270e-01):8.003140e-02,(45:3.738638e-01,27:4.004171e-01):6.956296e-02):5.358797e-02):1.258766e-02):8.912871e-02,11:3.944123e-01):9.638653e-02,((13:5.170952e-01,12:4.090142e-01):5.656069e-02,(((19:3.789391e-01,18:3.358514e-01):1.995544e-01,(17:4.166048e-01,(16:5.265146e-01,28:6.796950e-01):4.902803e-02):1.397776e-01):4.755693e-02,(14:3.830319e-01,15:3.121274e-01):2.822085e-02):1.156336e-01):4.654181e-02):5.824615e-02):2.650130e-02):1.827586e-01,43:3.826347e-01):1.232901e-01,((((3:1.051747e-03,2:1.240789e-04):9.567235e-04,7:8.621385e-04):2.517294e-03,4:1.831080e-03):1.376355e-01,5:9.157967e-02):5.666123e-02):1.860824e-01,1:3.446212e-03);
   tree gen.206000 = [&U] (((((4:4.098903e-03,7:7.309619e-04):1.458363e-03,(3:2.549008e-03,2:4.430972e-04):1.365104e-03):1.185867e-01,5:1.116063e-01):7.149918e-02,((9:2.840474e-01,(10:4.991797e-01,((11:5.238186e-01,(31:8.522651e-01,((((((44:3.296258e+00,32:3.587412e-01):3.229941e-01,(34:5.726517e-01,33:5.683492e-01):2.464163e-01):1.775101e-01,(27:4.858923e-01,45:4.426332e-01):3.879591e-02):5.258168e-02,(23:5.348390e-01,((22:6.150924e-01,((20:1.213325e-01,21:1.610522e-01):6.335202e-01,(30:5.252199e-01,29:3.159116e-01):2.778147e-01):3.532474e-02):6.350075e-02,(24:5.365016e-01,25:3.948385e-01):7.036595e-02):7.962664e-02):2.280267e-02):2.677804e-02,(26:2.923450e-01,((38:1.509861e-01,37:2.697406e-01):7.798976e-02,(8:3.373566e-01,((40:2.016102e-01,39:3.164942e-01):8.454571e-02,(36:3.484898e-01,35:1.720682e-01):1.154401e-01):3.796105e-02):7.082107e-02):1.736931e-01):1.071478e-01):2.314803e-02,(42:5.566773e-01,41:3.943127e-01):1.543413e-01):4.135096e-02):9.439934e-02):2.963358e-02,(((14:4.410556e-01,15:3.382892e-01):5.456850e-02,((17:4.190054e-01,(16:4.846230e-01,28:6.127971e-01):1.197641e-01):6.034155e-02,(19:3.856021e-01,18:2.829737e-01):2.881870e-01):4.340067e-02):4.688925e-02,(12:4.103213e-01,13:3.820446e-01):1.308821e-01):1.122063e-01):4.206048e-02):8.736839e-02):1.481828e-01,43:4.021847e-01):1.065492e-01):1.112535e-01,6:2.365949e-03,1:9.974293e-04);
   tree gen.206500 = [&U] (((5:9.516263e-02,(7:8.416867e-04,(4:3.013934e-03,(3:3.640148e-04,2:2.487840e-03):1.957663e-03):1.715211e-03):1.026970e-01):3.629515e-02,(43:4.118238e-01,(10:4.387054e-01,(((((15:3.881938e-01,14:4.160075e-01):4.917199e-02,(((28:8.044611e-01,16:5.104103e-01):5.503674e-02,17:6.184658e-01):8.751205e-02,(18:3.374341e-01,19:3.429662e-01):2.218061e-01):2.264357e-02):9.238034e-02,(12:4.034798e-01,13:4.307659e-01):6.581320e-02):9.925540e-02,(((42:6.431793e-01,41:4.578775e-01):1.801944e-01,((((27:4.895178e-01,45:4.311929e-01):5.330753e-02,((33:8.812569e-01,34:5.152456e-01):1.331322e-01,(32:8.718243e-01,44:4.327043e+00):3.533917e-02):6.523142e-02):6.528261e-02,((((25:4.922507e-01,24:4.798011e-01):7.961720e-02,(22:5.181956e-01,31:8.509640e-01):3.115881e-02):5.713251e-02,((20:1.115445e-01,21:2.357173e-01):6.774084e-01,(29:3.989454e-01,30:5.526433e-01):3.666240e-01):3.756568e-02):1.492424e-02,23:6.100442e-01):8.547328e-02):5.039980e-02,((((8:3.556518e-01,37:2.596007e-01):1.521668e-02,38:1.606049e-01):9.605467e-02,((36:3.225572e-01,35:1.848405e-01):1.721360e-01,(39:3.363825e-01,40:2.370882e-01):2.779276e-02):9.600146e-02):1.954519e-01,26:3.127966e-01):5.734103e-02):8.520393e-03):6.718324e-02,11:4.096507e-01):1.095579e-01):3.492214e-02,9:3.303076e-01):3.129049e-02):1.389892e-01):1.554260e-01):1.502157e-01,6:4.402651e-03,1:4.053821e-03);
   tree gen.207000 = [&U] (6:1.502785e-03,((5:9.565855e-02,((7:4.051905e-04,2:1.285791e-03):4.225829e-03,(4:2.382987e-03,3:4.499874e-04):2.446715e-03):8.026884e-02):4.072850e-02,(((9:2.307460e-01,10:4.452095e-01):4.429604e-02,((11:3.266069e-01,(((((8:3.089276e-01,(37:2.259727e-01,38:9.669878e-02):3.367643e-02):5.056266e-02,((36:3.748589e-01,35:2.100025e-01):1.221683e-01,(40:2.076033e-01,39:3.070078e-01):4.823512e-02):5.947727e-02):1.243331e-01,26:3.336349e-01):6.645941e-02,(42:5.157407e-01,41:3.945311e-01):1.374949e-01):7.851717e-02,(((45:3.938269e-01,27:4.510657e-01):6.264675e-02,((34:4.812425e-01,33:6.242460e-01):1.539141e-01,(44:3.373814e+00,32:3.531779e-01):3.437711e-01):1.494355e-01):4.057173e-02,((31:8.522533e-01,((((21:9.849585e-02,20:1.543068e-01):5.637437e-01,(29:3.565952e-01,30:4.621550e-01):2.640020e-01):6.264795e-02,22:6.067740e-01):4.265132e-02,(25:4.601925e-01,24:3.971994e-01):6.203760e-02):1.772003e-02):6.780279e-02,23:4.574144e-01):5.321544e-02):2.088454e-02):9.008747e-02):3.528979e-02,((12:3.790402e-01,13:4.061467e-01):6.424782e-02,(15:3.552960e-01,(14:4.624445e-01,(((17:5.203148e-01,16:5.313980e-01):1.968311e-02,28:8.134981e-01):6.135392e-02,(19:4.430796e-01,18:3.161941e-01):1.451783e-01):6.154432e-02):4.176750e-02):9.766737e-02):3.008854e-02):2.117334e-02):2.244433e-01,43:3.142510e-01):1.536640e-01):1.395936e-01,1:1.109756e-04);
   tree gen.207500 = [&U] (((((4:4.253358e-03,(7:1.789521e-03,3:3.981700e-03):9.423413e-04):9.981855e-04,2:1.642531e-03):1.045222e-01,5:9.766097e-02):5.577520e-02,(((10:4.881307e-01,((11:3.640142e-01,((42:5.687720e-01,41:4.505906e-01):1.394781e-01,((((((20:1.695255e-01,21:8.983572e-02):6.386200e-01,(30:5.385302e-01,29:4.274216e-01):4.187922e-01):6.877240e-03,22:6.284563e-01):3.655701e-02,(24:5.481580e-01,25:3.365383e-01):8.936814e-02):9.392619e-02,(((44:3.673117e+00,32:4.672018e-01):2.168118e-01,(34:4.531664e-01,33:6.263151e-01):1.892254e-01):1.341421e-01,(27:4.124163e-01,45:4.139301e-01):5.547623e-02):3.756582e-02):3.581668e-02,(23:5.702114e-01,(31:1.002961e+00,(26:2.986967e-01,(((40:2.167045e-01,39:3.067305e-01):3.614873e-02,(36:3.738794e-01,35:1.739278e-01):1.395425e-01):6.732404e-02,((37:2.739769e-01,38:2.272477e-01):1.657654e-02,8:3.435854e-01):4.100548e-02):2.262521e-01):9.528469e-02):1.315744e-02):1.511816e-02):6.631927e-02):7.359219e-02):1.833104e-02,(((17:5.150784e-01,(28:6.716905e-01,16:4.788182e-01):7.810199e-02):1.009401e-01,((19:4.069377e-01,18:2.891217e-01):2.816519e-01,(14:4.233829e-01,15:2.920029e-01):4.207155e-02):3.913462e-02):4.790800e-02,(12:4.192362e-01,13:4.250822e-01):1.002248e-01):5.551084e-02):4.746607e-02):1.763135e-02,9:2.902188e-01):1.554326e-01,43:3.891292e-01):1.571171e-01):1.473354e-01,6:1.150654e-03,1:1.629669e-03);
   tree gen.208000 = [&U] (6:6.334281e-03,((5:1.468843e-01,((7:6.442583e-04,2:7.477478e-04):2.816411e-04,(3:3.716425e-04,4:6.172146e-03):1.665010e-03):9.474575e-02):9.391107e-02,(((9:2.506712e-01,10:4.907102e-01):3.722656e-02,((11:3.548099e-01,(((((37:2.462017e-01,38:1.048715e-01):3.771779e-02,(8:3.463666e-01,((36:3.262613e-01,35:1.941796e-01):1.466320e-01,(40:2.255301e-01,39:3.335184e-01):8.116951e-02):4.475912e-02):2.331773e-02):1.849498e-01,26:3.624447e-01):6.290329e-02,(((45:4.278344e-01,27:4.900158e-01):7.682312e-02,((34:4.525951e-01,33:6.677838e-01):1.329559e-01,(44:3.665148e+00,32:3.836753e-01):4.184008e-01):1.665376e-01):6.418152e-02,((31:9.258465e-01,((((21:1.070011e-01,20:1.676314e-01):6.124237e-01,(29:3.873877e-01,30:4.494747e-01):3.190853e-01):7.976910e-02,22:6.591697e-01):9.304840e-02,(25:4.999308e-01,24:4.328217e-01):4.864169e-02):2.522056e-02):1.327336e-02,23:4.969128e-01):5.781067e-02):8.573127e-03):4.671865e-02,(42:5.602756e-01,41:4.285994e-01):1.437868e-01):7.654973e-02):1.203062e-02,((12:3.751699e-01,13:3.645440e-01):1.256476e-01,((14:4.512592e-01,15:3.813575e-01):6.611322e-02,((16:5.772849e-01,(17:5.652446e-01,28:8.447581e-01):1.923508e-04):8.286491e-02,(19:4.075574e-01,18:3.434979e-01):2.029396e-01):1.445117e-01):9.429557e-02):5.611681e-02):3.980495e-02):2.090654e-01,43:2.953699e-01):1.430853e-01):1.516477e-01,1:1.363149e-03);
   tree gen.208500 = [&U] (6:1.001136e-02,((5:1.495888e-01,(((7:2.225416e-04,3:7.779550e-04):9.583813e-04,4:1.098164e-03):3.406285e-03,2:2.555545e-03):1.099097e-01):1.009421e-01,(((9:2.552867e-01,10:4.997454e-01):6.108728e-02,((11:5.259276e-01,(((((37:2.842467e-01,38:1.125758e-01):7.940557e-02,(8:3.527441e-01,((36:3.322687e-01,35:1.977549e-01):1.406274e-01,(40:2.296827e-01,39:3.396593e-01):5.474704e-02):2.957258e-02):3.920613e-02):1.883552e-01,26:3.691183e-01):6.647808e-02,(42:5.237655e-01,41:4.364910e-01):1.464342e-01):3.701159e-02,(((45:3.956351e-01,27:4.990383e-01):7.823763e-02,((34:3.926325e-01,33:8.415371e-01):1.502030e-01,(44:3.732633e+00,32:3.629078e-01):4.653431e-01):1.696040e-01):6.124936e-02,((31:9.428938e-01,((((21:1.089713e-01,20:1.713546e-01):6.421233e-01,(29:3.945205e-01,30:4.577507e-01):3.249605e-01):1.074688e-01,22:6.713068e-01):4.496600e-02,(25:5.091358e-01,24:4.407911e-01):5.768718e-02):3.193153e-02):6.530321e-02,23:5.060623e-01):1.357188e-02):3.746098e-02):6.200151e-02):5.716423e-02,((12:3.820778e-01,13:3.861572e-01):1.026685e-01,((17:5.724884e-01,(16:5.879143e-01,28:8.603123e-01):1.554057e-03):1.247482e-01,(((19:4.150616e-01,18:3.498226e-01):1.602891e-01,14:4.420054e-01):5.598130e-02,15:3.883793e-01):4.345684e-02):1.119162e-01):6.199672e-02):3.362575e-02):1.450789e-01,43:3.008084e-01):1.857222e-01):1.132593e-01,1:1.157946e-04);
   tree gen.209000 = [&U] (((((4:3.921693e-03,(3:9.687449e-04,7:3.111043e-03):1.192559e-03):2.903665e-03,2:9.620472e-04):1.703486e-01,5:1.099099e-01):3.198552e-02,((10:5.019572e-01,(((11:4.161988e-01,((42:7.034206e-01,41:4.636603e-01):8.615728e-02,(23:5.927905e-01,((((((30:4.818874e-01,29:4.348395e-01):3.556806e-01,(20:1.626270e-01,21:1.399509e-01):5.488501e-01):7.586669e-02,22:6.393631e-01):5.948102e-02,(24:5.059398e-01,25:4.313119e-01):9.058568e-02):7.092741e-02,(((44:3.736864e+00,32:3.348357e-01):3.880014e-01,(34:5.359077e-01,33:6.995183e-01):1.976076e-01):9.547216e-02,(27:3.696447e-01,45:4.211139e-01):1.178996e-01):7.636923e-02):3.411511e-02,(31:1.128648e+00,(26:3.038806e-01,((((40:2.025574e-01,39:3.055230e-01):6.930220e-02,(36:3.803681e-01,35:1.769463e-01):1.419643e-01):5.053388e-02,8:3.406242e-01):7.192982e-02,(37:3.487409e-01,38:1.382047e-01):3.883559e-02):2.109017e-01):4.129694e-02):4.943914e-02):9.362337e-04):3.981810e-02):1.096527e-01):4.128257e-02,(((14:3.989395e-01,15:2.970706e-01):1.092284e-01,((28:6.641967e-01,(16:5.565340e-01,17:5.213261e-01):5.320950e-02):1.376891e-01,(19:4.140001e-01,18:4.056215e-01):2.144992e-01):4.469326e-02):8.746589e-02,(12:4.877465e-01,13:4.742189e-01):9.728472e-02):5.700867e-02):2.207643e-02,9:3.101239e-01):5.601960e-02):2.272138e-01,43:3.958825e-01):1.288422e-01):1.447130e-01,6:2.429248e-03,1:4.646184e-05);
   tree gen.209500 = [&U] ((((((4:5.374032e-03,7:2.176972e-03):1.270956e-04,3:1.629064e-03):5.486737e-04,2:4.573301e-03):1.513136e-01,5:9.929750e-02):6.627282e-02,((((11:3.760124e-01,((42:5.716581e-01,41:5.049565e-01):8.148919e-02,((23:5.355531e-01,(31:8.915347e-01,(26:2.745392e-01,(((40:1.829993e-01,39:2.760230e-01):6.261068e-02,(36:3.460748e-01,35:1.757839e-01):1.357087e-01):6.291653e-02,(8:3.024993e-01,(37:3.150679e-01,38:1.195017e-01):5.363261e-02):6.524896e-02):1.862439e-01):5.166884e-02):6.426425e-02):7.965367e-03,(((((30:4.702725e-01,29:3.928533e-01):3.213376e-01,(20:1.469244e-01,21:1.380958e-01):5.020854e-01):1.048866e-01,22:5.776289e-01):3.866047e-02,(24:4.518289e-01,25:4.803734e-01):9.114758e-02):6.847078e-02,(((44:3.376048e+00,32:5.954319e-01):7.518527e-02,(34:4.841627e-01,33:8.575616e-01):1.180105e-01):1.461257e-01,(27:3.339534e-01,45:3.804529e-01):1.065157e-01):4.341398e-02):5.613772e-02):9.066358e-02):9.906509e-02):5.472226e-02,(((14:3.604196e-01,15:2.778149e-01):7.482408e-02,(((28:6.000647e-01,16:4.582256e-01):1.102841e-01,17:4.607956e-01):5.760199e-02,(19:3.740261e-01,18:3.664564e-01):1.937880e-01):4.501779e-02):1.227390e-01,(12:4.406517e-01,13:4.284303e-01):6.531294e-02):5.150416e-02):1.819248e-02,(10:4.612766e-01,9:3.171925e-01):2.645237e-02):2.061881e-01,43:3.576578e-01):1.616177e-01):9.215893e-02,6:2.194690e-03,1:4.197569e-05);
   tree gen.210000 = [&U] (((((2:8.324380e-03,(7:2.613100e-03,3:7.421757e-04):2.521119e-03):3.756325e-04,4:2.402265e-03):1.488853e-01,5:9.969000e-02):5.829052e-02,(((9:3.052465e-01,((11:3.774987e-01,((42:5.739177e-01,41:5.069525e-01):8.181129e-02,(((26:2.756244e-01,(((40:2.030441e-01,39:3.013127e-01):6.285816e-02,(36:3.474428e-01,35:1.764788e-01):1.362452e-01):6.316522e-02,(8:3.036950e-01,(37:3.047500e-01,38:1.425352e-01):5.384461e-02):3.433492e-02):1.880749e-01):4.825685e-02,((((((30:4.721314e-01,29:3.944061e-01):3.226078e-01,(20:1.475052e-01,21:1.386416e-01):5.040701e-01):1.053011e-01,22:5.799122e-01):5.393785e-02,(24:4.536149e-01,25:4.822722e-01):4.385097e-02):6.874143e-02,(((44:3.566447e+00,32:5.977855e-01):1.078984e-01,(34:5.360737e-01,33:8.609513e-01):1.736440e-01):9.133770e-02,(27:4.225331e-01,45:3.819568e-01):1.069367e-01):3.954934e-02):3.652963e-02,23:5.765894e-01):1.215282e-02):4.376429e-02,31:8.337357e-01):2.456971e-02):9.945667e-02):5.493856e-02,(((14:3.618442e-01,15:2.789131e-01):7.511985e-02,(((28:6.024367e-01,16:4.600369e-01):1.525467e-01,17:4.626170e-01):4.847430e-02,(19:3.755045e-01,18:3.679050e-01):1.945540e-01):4.106913e-02):9.952117e-02,(12:4.423935e-01,13:4.301238e-01):7.568970e-02):5.170774e-02):5.641065e-02):1.063894e-02,10:4.678307e-01):2.070031e-01,43:3.590715e-01):1.622565e-01):1.101891e-01,6:2.405699e-03,1:4.214161e-05);
   tree gen.210500 = [&U] (((5:1.479201e-01,(((2:4.427979e-03,4:5.730166e-03):1.493048e-04,3:5.211861e-05):1.008929e-03,7:1.186925e-03):1.068417e-01):5.091247e-02,(43:4.633009e-01,(9:2.670496e-01,(10:4.223398e-01,((((((27:3.951164e-01,45:3.601177e-01):1.187715e-01,((33:9.112549e-01,34:3.865679e-01):1.429267e-01,(32:3.498434e-01,44:4.091993e+00):3.606175e-01):5.554185e-02):4.471250e-02,(23:5.704239e-01,(31:8.599138e-01,((22:6.349046e-01,((29:4.003024e-01,30:3.770161e-01):3.272194e-01,(20:1.630700e-01,21:1.905188e-01):4.701696e-01):8.395033e-02):4.150732e-02,(25:5.336439e-01,24:5.087516e-01):3.874629e-02):2.272839e-02):8.231223e-02):5.854421e-02):3.579209e-02,((((8:3.806993e-01,((36:3.461235e-01,35:2.208009e-01):1.043576e-01,(39:2.697887e-01,40:2.781537e-01):2.610805e-02):4.796464e-02):9.374530e-03,(38:1.853574e-01,37:2.716387e-01):4.877732e-02):1.589324e-01,26:3.206895e-01):7.619362e-02,(42:6.456094e-01,41:3.787480e-01):1.425941e-01):1.123659e-02):1.160115e-01,11:3.903350e-01):2.717249e-02,((((18:3.204290e-01,19:4.822210e-01):1.925835e-01,((28:6.764369e-01,16:4.278588e-01):1.042681e-01,17:5.531826e-01):3.763336e-02):2.726254e-02,(15:3.376916e-01,14:4.093689e-01):1.734137e-01):8.024544e-02,(12:4.602148e-01,13:3.989204e-01):6.600036e-02):1.192510e-01):5.941120e-02):5.562556e-02):1.707964e-01):1.202555e-01):1.296772e-01,6:3.881178e-04,1:1.379014e-03);
   tree gen.211000 = [&U] (((5:1.475436e-01,((7:1.183904e-03,4:2.391213e-03):3.284890e-03,(3:1.606937e-04,2:7.751457e-03):3.142870e-03):1.115450e-01):3.693976e-02,(43:4.621219e-01,((9:3.286426e-01,((((((27:4.370203e-01,45:3.592013e-01):1.650413e-01,((33:9.089359e-01,34:4.255989e-01):1.425630e-01,(32:6.769150e-01,44:4.081579e+00):3.022315e-02):1.863983e-01):4.368003e-02,(23:4.471751e-01,(31:8.577254e-01,((22:6.332889e-01,((29:3.992837e-01,30:4.754760e-01):2.795702e-01,(20:1.626550e-01,21:1.900340e-01):4.813410e-01):4.269309e-02):4.140169e-02,(25:5.322859e-01,24:5.074569e-01):7.181984e-02):5.800404e-02):6.262818e-02):9.246909e-02):3.427806e-02,((((8:3.155604e-01,(38:1.848857e-01,37:3.003592e-01):1.040794e-01):2.126175e-02,((36:3.452427e-01,35:2.202390e-01):1.595950e-01,(39:2.691021e-01,40:2.488067e-01):3.622419e-02):7.385304e-02):1.768418e-01,26:3.198734e-01):2.994507e-02,(42:4.546113e-01,41:3.777842e-01):1.900600e-01):2.663317e-02):1.157162e-01,11:3.893416e-01):5.872735e-02,((((18:3.196136e-01,19:4.324094e-01):1.866405e-01,(17:5.517749e-01,(28:6.477662e-01,16:4.717997e-01):9.023443e-02):4.590684e-02):8.062032e-02,(15:3.368322e-01,14:4.127267e-01):4.880112e-02):8.004123e-02,(12:4.590437e-01,13:4.051518e-01):8.841980e-02):2.743418e-02):3.756916e-02):5.317584e-02,10:3.930806e-01):1.090703e-01):1.740382e-01):1.208322e-01,6:6.414202e-04,1:1.375504e-03);
   tree gen.211500 = [&U] (6:1.268782e-03,((5:8.953486e-02,(4:2.221565e-03,((7:1.063740e-03,2:1.194856e-02):7.756116e-04,3:2.763736e-03):4.998227e-03):1.052556e-01):5.022843e-02,(((((11:4.768752e-01,(((((8:3.460301e-01,((36:3.450387e-01,35:2.217253e-01):1.232435e-01,(40:1.599856e-01,39:3.228802e-01):4.744311e-02):1.108471e-01):1.566936e-02,(37:2.837737e-01,38:1.619714e-01):2.906876e-02):1.473605e-01,26:2.808535e-01):5.128405e-02,(42:5.424211e-01,41:4.299197e-01):9.564782e-02):3.594881e-02,(((45:3.577095e-01,27:4.857565e-01):9.610565e-02,((34:5.482696e-01,33:6.551714e-01):2.650098e-01,(44:4.302445e+00,32:3.897755e-01):3.831209e-01):1.030347e-01):4.854331e-02,((23:5.072058e-01,((((21:8.288778e-02,20:1.707101e-01):5.750771e-01,(29:3.161160e-01,30:4.799041e-01):2.649125e-01):2.152243e-02,22:6.271330e-01):4.708187e-02,(25:4.839846e-01,24:5.676428e-01):9.504507e-02):5.205376e-02):4.400269e-03,31:8.406991e-01):2.774120e-02):2.554855e-02):1.407099e-01):3.816947e-02,((12:4.241197e-01,13:4.625047e-01):6.475697e-02,(((17:5.648903e-01,(16:6.094114e-01,28:7.663659e-01):3.852528e-02):8.179414e-02,(19:4.897775e-01,18:2.731244e-01):1.716122e-01):1.008954e-01,(14:4.371005e-01,15:2.866964e-01):6.438477e-02):8.879224e-02):4.991475e-02):3.058347e-02,10:6.076689e-01):3.834841e-02,9:2.399265e-01):1.500861e-01,43:3.354123e-01):1.266465e-01):1.273651e-01,1:2.275319e-04);
   tree gen.212000 = [&U] (((((4:7.871511e-03,7:5.765571e-04):6.282040e-03,(2:2.630795e-04,3:2.162285e-03):4.884456e-04):9.674961e-02,5:1.011798e-01):5.472691e-02,((10:4.801345e-01,(9:3.345878e-01,((11:4.498209e-01,((((26:4.219504e-01,(((40:2.060784e-01,39:2.984767e-01):4.614842e-02,(36:3.520927e-01,35:1.759833e-01):1.218715e-01):5.261883e-02,((37:2.956037e-01,38:1.821844e-01):6.028515e-02,8:2.520496e-01):6.473028e-02):1.676328e-01):5.520266e-02,31:9.409126e-01):5.823274e-02,((((44:3.619744e+00,32:6.466145e-01):5.963121e-02,(34:4.212368e-01,33:6.917100e-01):1.762390e-01):1.774033e-01,(27:3.673970e-01,45:4.022930e-01):1.087525e-01):4.863546e-02,((22:5.886132e-01,((20:1.437401e-01,21:1.157395e-01):5.357734e-01,(30:4.444962e-01,29:4.003002e-01):2.986169e-01):7.799277e-02):3.048140e-02,(24:4.603938e-01,25:4.898383e-01):2.900564e-02):7.221730e-02):3.105732e-02):3.585680e-02,((42:5.738083e-01,41:4.451966e-01):8.088784e-02,23:5.852061e-01):1.492957e-02):9.528958e-02):3.202515e-02,(((14:3.953681e-01,15:2.830812e-01):7.601354e-02,(17:5.002439e-01,((28:6.052825e-01,16:5.198382e-01):1.109926e-01,(19:4.962836e-01,18:3.533537e-01):8.616294e-02):1.194984e-01):2.418405e-02):1.171421e-01,(12:4.197854e-01,13:3.837075e-01):1.162427e-01):5.969367e-02):5.312488e-02):1.356919e-02):1.796951e-01,43:3.974465e-01):8.903775e-02):1.435609e-01,6:5.598306e-03,1:1.179860e-03);
   tree gen.212500 = [&U] (6:8.908047e-05,((((((((42:5.610199e-01,41:5.548984e-01):9.472929e-02,(26:2.816732e-01,((8:2.858860e-01,(38:1.628719e-01,37:2.627942e-01):5.360078e-02):2.553965e-02,((36:3.951166e-01,35:1.556876e-01):1.116170e-01,(40:2.549384e-01,39:2.815676e-01):4.339598e-02):8.028315e-02):1.494252e-01):6.332631e-02):4.756378e-02,(((31:9.438077e-01,((((30:5.647066e-01,29:2.909878e-01):3.485719e-01,(21:1.944905e-01,20:7.497241e-02):5.703883e-01):3.183243e-02,22:5.845827e-01):1.688018e-02,(24:4.605999e-01,25:3.827130e-01):6.429055e-02):6.058386e-02):5.439846e-02,23:5.079949e-01):6.102183e-02,(((44:3.418418e+00,(34:4.719647e-01,33:5.656551e-01):1.898501e-01):1.628476e-02,32:8.428796e-01):5.892433e-02,(45:3.934960e-01,27:4.480845e-01):1.192979e-01):3.520190e-02):2.560664e-02):1.348922e-01,11:4.100791e-01):3.917149e-02,((12:5.336460e-01,13:4.423934e-01):2.547570e-02,(((16:4.545380e-01,28:7.412039e-01):6.194339e-02,17:4.703596e-01):9.089157e-02,((19:3.344840e-01,18:3.411755e-01):1.910868e-01,(14:4.262643e-01,15:2.711947e-01):5.457110e-02):2.637523e-02):1.264864e-01):6.766508e-02):2.402361e-02,(10:4.934733e-01,9:2.519407e-01):7.678971e-03):1.647164e-01,43:3.333363e-01):1.682095e-01,((7:2.337782e-03,((2:3.599723e-03,3:3.556642e-04):6.058839e-03,4:3.025463e-03):6.801728e-03):1.285599e-01,5:1.103616e-01):7.338757e-02):1.223610e-01,1:7.464342e-04);
   tree gen.213000 = [&U] (6:4.431279e-04,(((((((((42:5.582309e-01,41:5.521397e-01):1.553880e-01,(26:3.251748e-01,((8:2.844647e-01,((36:3.931523e-01,35:1.549137e-01):1.034714e-01,(40:2.536709e-01,39:2.801678e-01):2.831372e-02):8.639757e-02):4.700606e-02,(38:1.639474e-01,37:2.632914e-01):4.932689e-02):2.088321e-01):6.354866e-02):1.852157e-02,(((((((30:5.618992e-01,29:2.895412e-01):3.468390e-01,(21:1.935236e-01,20:7.459969e-02):5.852086e-01):5.332062e-02,22:5.816765e-01):3.009119e-02,(24:4.583100e-01,25:4.775774e-01):6.397093e-02):7.355448e-02,23:5.054694e-01):7.514721e-03,31:9.063487e-01):3.936171e-02,(((34:4.528706e-01,33:7.400491e-01):1.715100e-01,(32:8.386893e-01,44:3.401423e+00):3.090024e-02):5.626443e-02,(45:3.915397e-01,27:4.458569e-01):8.133585e-02):3.692871e-02):5.307880e-02):1.229349e-01,11:4.313961e-01):6.381062e-02,((12:5.309930e-01,13:4.401941e-01):7.754256e-02,((14:4.241451e-01,15:2.568250e-01):8.841038e-02,((19:3.328211e-01,18:3.394794e-01):1.901368e-01,((16:4.522783e-01,28:7.057148e-01):6.163545e-02,17:4.461773e-01):1.124905e-01):5.205491e-02):1.258576e-01):5.667292e-02):2.468046e-02,9:2.506882e-01):5.917770e-02,10:4.910201e-01):1.496580e-01,43:3.316792e-01):1.673733e-01,((((7:6.925759e-04,4:5.857295e-03):1.170412e-03,2:1.131582e-03):6.333337e-03,3:4.045325e-03):1.287857e-01,5:9.437101e-02):7.720883e-02):1.183463e-01,1:7.158535e-04);
   tree gen.213500 = [&U] (6:5.241308e-04,((((9:2.351668e-01,((((42:5.236679e-01,41:5.179539e-01):1.457671e-01,((26:3.050416e-01,((38:1.609667e-01,37:2.469897e-01):4.340440e-02,(((36:3.688103e-01,35:1.453222e-01):9.706495e-02,(40:2.379649e-01,39:2.914733e-01):2.157935e-02):7.713957e-02,8:2.671840e-01):4.172841e-02):1.898852e-01):1.015521e-01,((31:8.502320e-01,(23:4.741732e-01,((((21:1.815415e-01,20:6.998084e-02):5.489753e-01,(30:5.271091e-01,29:2.716142e-01):3.253644e-01):5.174145e-02,22:5.729447e-01):2.822809e-02,(24:4.299337e-01,25:3.724801e-01):1.283680e-01):2.135234e-02):8.274189e-04):8.133955e-02,((44:3.877782e+00,((34:5.154781e-01,33:6.942288e-01):1.589125e-01,32:7.584127e-01):1.063555e-02):3.888984e-02,(45:3.672975e-01,27:4.182516e-01):1.142372e-01):4.483411e-02):4.995408e-02):1.500243e-02):9.910331e-02,11:4.046861e-01):3.386936e-02,((12:4.573235e-01,13:4.129394e-01):7.274151e-02,((14:3.978841e-01,15:2.524633e-01):8.293644e-02,((19:3.349299e-01,18:3.552133e-01):1.623781e-01,((16:4.242754e-01,28:6.620204e-01):6.386930e-02,17:4.337959e-01):6.501815e-02):3.373703e-02):8.781489e-02):2.741031e-02):2.343544e-02):2.806873e-02,10:4.393879e-01):1.312155e-01,43:3.111432e-01):1.570104e-01,((4:3.530581e-03,(2:2.720058e-03,(7:6.700938e-04,3:2.203272e-03):1.224732e-03):3.600749e-03):1.092153e-01,5:9.942149e-02):7.900728e-02):7.801480e-02,1:7.285107e-04);
   tree gen.214000 = [&U] (6:5.995415e-04,((((9:2.577261e-01,10:4.815379e-01):5.179836e-02,((((42:5.739028e-01,41:5.676407e-01):5.946799e-02,((26:3.343039e-01,(((36:4.041898e-01,35:1.592628e-01):1.651308e-01,(40:2.507033e-01,39:3.194340e-01):3.056129e-02):8.824260e-02,((38:1.764080e-01,37:2.706831e-01):4.557564e-02,8:3.045436e-01):4.826305e-02):1.989433e-01):7.482230e-02,(((23:5.280338e-01,((((21:1.989566e-01,20:7.669402e-02):6.016379e-01,(30:5.972289e-01,29:3.293610e-01):3.870631e-01):3.087554e-02,22:6.408609e-01):5.519693e-02,(24:4.856815e-01,25:3.917681e-01):1.406821e-01):9.778955e-02):2.214531e-02,31:9.585201e-01):3.204836e-02,(((44:4.249774e+00,(34:5.649274e-01,33:7.608254e-01):9.641468e-02):1.416447e-02,32:8.311663e-01):1.200868e-01,(45:4.025319e-01,27:4.583740e-01):1.506253e-01):6.663353e-02):5.877750e-02):1.267141e-02):6.411398e-02,11:4.143622e-01):5.101270e-02,((12:5.011941e-01,13:4.525522e-01):3.619517e-02,((14:4.360527e-01,15:2.766818e-01):1.162140e-01,((19:3.670594e-01,18:3.261879e-01):2.419375e-01,((16:4.649757e-01,28:7.255273e-01):6.999621e-02,17:4.754095e-01):4.322486e-02):7.716785e-02):5.629478e-02):7.804411e-02):3.930863e-02):1.671643e-01,43:3.409908e-01):1.970946e-01,(((7:3.327166e-04,(2:7.623399e-03,3:2.346285e-03):5.840533e-04):2.601937e-03,4:1.170081e-03):1.196922e-01,5:9.137375e-02):6.510264e-02):9.558660e-02,1:9.869304e-04);
   tree gen.214500 = [&U] (((((7:4.333769e-04,3:1.056581e-03):2.042441e-03,(4:1.519511e-03,2:5.335273e-03):1.786163e-03):1.269939e-01,5:9.332817e-02):5.441702e-02,((10:4.295484e-01,(((11:3.866134e-01,((((((34:4.949247e-01,33:6.451925e-01):1.613965e-01,(32:7.060952e-01,44:3.514383e+00):2.646852e-02):7.284985e-02,(27:4.375725e-01,45:3.752388e-01):1.314283e-01):3.065839e-02,((25:4.568966e-01,24:5.126644e-01):8.616077e-02,((30:4.841069e-01,29:3.151442e-01):3.225368e-01,((20:1.475132e-01,21:1.015272e-01):5.714909e-01,22:5.490289e-01):5.035444e-02):5.048486e-02):5.603817e-02):2.203874e-02,23:4.444861e-01):1.221395e-02,((42:4.947390e-01,41:4.787154e-01):1.397893e-01,((((40:1.991919e-01,39:2.785721e-01):2.632884e-02,(36:3.522929e-01,35:1.788971e-01):1.062039e-01):7.535387e-02,(8:3.205593e-01,(37:2.822043e-01,38:1.637225e-01):3.468305e-02):3.339133e-02):1.831442e-01,(26:3.935742e-01,31:9.564453e-01):3.725896e-02):3.744789e-02):4.194632e-02):8.776428e-02):3.697938e-02,(((14:4.036095e-01,15:2.463178e-01):6.704279e-02,(((17:4.321391e-01,28:8.514277e-01):7.114938e-03,16:4.958384e-01):4.554144e-02,(19:3.743399e-01,18:4.029173e-01):1.885730e-01):7.919328e-02):7.586056e-02,(12:3.791974e-01,13:4.707139e-01):6.737187e-02):4.020096e-02):4.543183e-02,9:2.996969e-01):6.485477e-02):1.826680e-01,43:3.707182e-01):1.114303e-01):1.328870e-01,6:1.020577e-03,1:7.508211e-04);
   tree gen.215000 = [&U] ((((((7:2.759957e-03,3:1.141816e-04):5.063587e-04,2:2.036812e-03):1.138563e-03,4:4.618394e-03):1.231550e-01,5:9.242477e-02):5.389027e-02,(((10:4.253904e-01,9:2.967959e-01):8.423523e-02,((11:3.828710e-01,((42:4.917813e-01,41:4.740815e-01):1.523925e-01,((((((40:1.656508e-01,39:2.758755e-01):4.338824e-02,(36:3.488827e-01,35:1.772311e-01):1.051758e-01):7.462446e-02,(8:3.207648e-01,(37:2.710963e-01,38:1.621377e-01):5.207756e-02):3.230050e-02):2.238645e-01,26:3.897645e-01):4.611019e-02,31:9.668300e-01):3.647372e-02,((((32:6.992603e-01,(44:3.480365e+00,(34:4.901339e-01,33:6.389471e-01):1.598343e-01):7.337582e-02):1.391664e-01,(27:3.906244e-01,45:4.087463e-01):6.261160e-02):1.483573e-02,((25:4.524739e-01,24:5.077019e-01):5.063747e-02,(((20:1.460853e-01,21:1.180271e-01):5.659590e-01,22:5.437144e-01):5.431545e-02,(30:4.816587e-01,29:3.120937e-01):3.227740e-01):5.507543e-02):5.549573e-02):3.490355e-02,23:4.401835e-01):1.209572e-02):1.361495e-02):1.035964e-01):2.524069e-02,(((14:3.997026e-01,15:2.439335e-01):6.639383e-02,((17:4.279561e-01,(28:8.431860e-01,16:4.732994e-01):7.114244e-03):5.603036e-02,(19:3.707164e-01,18:4.079097e-01):1.867476e-01):7.381464e-02):9.928396e-02,(12:3.755268e-01,13:3.775812e-01):9.269309e-02):3.981182e-02):3.548168e-02):1.615654e-01,43:3.671297e-01):1.469248e-01):1.316007e-01,6:1.527733e-03,1:3.353332e-03);
   tree gen.215500 = [&U] (((((7:5.718210e-03,2:2.480187e-03):8.986507e-04,(3:5.560030e-05,4:4.065326e-03):4.632354e-04):1.119350e-01,5:9.596611e-02):3.797349e-02,(((10:4.416897e-01,9:2.240907e-01):7.346429e-02,((11:3.975411e-01,((23:4.570496e-01,(((32:8.028427e-01,(44:3.613718e+00,(34:5.089139e-01,33:6.634290e-01):8.748956e-02):3.441658e-02):1.567406e-01,(27:4.055916e-01,45:3.684023e-01):1.243439e-01):7.849698e-02,((25:4.698109e-01,24:5.271550e-01):1.176805e-01,(((20:1.516827e-01,21:1.225494e-01):4.721133e-01,22:5.645473e-01):5.639659e-02,(30:5.001139e-01,29:3.570570e-01):3.119321e-01):5.400314e-02):5.762210e-02):4.204983e-02):9.296172e-03,((((((40:1.719978e-01,39:2.864459e-01):4.505071e-02,(36:3.622505e-01,35:2.017017e-01):1.092057e-01):9.050219e-02,(8:3.527265e-01,(37:2.814836e-01,38:1.916198e-01):9.343994e-02):2.513956e-02):2.324421e-01,26:4.046986e-01):4.787694e-02,31:1.003875e+00):3.191455e-02,(42:5.106244e-01,41:4.922464e-01):1.193961e-01):1.628531e-02):1.242149e-01):2.620781e-02,(((14:4.150176e-01,15:2.532800e-01):5.533893e-02,(((17:4.443536e-01,16:5.106058e-01):1.023030e-02,28:8.754934e-01):5.247300e-02,(19:3.849207e-01,18:4.235391e-01):1.939030e-01):6.819311e-02):1.030881e-01,(12:4.102416e-01,13:3.861378e-01):8.237717e-02):7.447355e-02):4.997496e-02):1.677559e-01,43:3.811967e-01):1.525543e-01):1.688916e-01,6:4.414417e-04,1:4.687131e-04);
   tree gen.216000 = [&U] (6:2.941476e-03,((5:9.805340e-02,(2:1.911462e-03,(4:3.773800e-03,(7:3.633819e-03,3:4.373366e-04):1.751106e-03):5.231278e-03):1.256775e-01):7.395955e-02,((((9:3.169659e-01,((12:4.150587e-01,13:4.655182e-01):5.238690e-02,(((19:4.803365e-01,18:2.493955e-01):2.396851e-01,(17:5.928281e-01,(28:8.107902e-01,16:5.293739e-01):5.705182e-02):7.729021e-02):6.059892e-02,(14:4.214601e-01,15:2.240089e-01):8.967799e-02):7.300811e-02):6.892542e-02):5.623781e-03,(11:5.046980e-01,((((((36:3.273682e-01,35:2.099369e-01):1.652750e-01,(40:2.395095e-01,39:3.201070e-01):2.413053e-02):7.962897e-02,(8:3.241411e-01,(37:2.875988e-01,38:1.460981e-01):4.762258e-02):2.543844e-02):1.627935e-01,26:2.755663e-01):7.024349e-02,(42:4.958534e-01,41:4.236206e-01):2.046497e-01):8.486850e-02,(((45:3.938233e-01,27:4.378250e-01):1.564652e-01,((34:5.103662e-01,33:8.029755e-01):1.977112e-01,(44:3.917202e+00,32:4.472529e-01):3.385892e-01):1.571022e-01):4.546766e-02,(23:4.824559e-01,(31:7.666693e-01,(((29:4.029075e-01,30:4.565680e-01):3.196961e-01,((21:2.164521e-01,20:1.031805e-01):4.516072e-01,22:6.005678e-01):5.930033e-02):2.351281e-02,(25:4.418336e-01,24:4.675962e-01):6.338668e-02):8.042149e-02):3.204270e-02):5.076381e-02):1.643630e-02):7.858099e-02):7.945461e-02):5.198291e-02,10:4.517181e-01):1.621426e-01,43:3.645034e-01):1.356249e-01):1.159857e-01,1:3.105694e-03);
   tree gen.216500 = [&U] (6:1.171122e-03,((5:9.785016e-02,(2:3.476182e-04,(3:2.326457e-03,(7:2.434561e-04,4:2.731413e-03):2.814767e-03):5.409778e-04):1.368567e-01):4.229820e-02,((((((12:4.141984e-01,13:4.645533e-01):7.196687e-02,(((19:3.976440e-01,18:2.488785e-01):2.408357e-01,(17:5.745145e-01,(28:8.091096e-01,16:5.282767e-01):4.796868e-02):7.713001e-02):6.057745e-02,(14:4.126772e-01,15:2.235445e-01):9.171706e-02):7.285678e-02):5.361987e-02,(11:5.036519e-01,((((((37:2.870026e-01,38:1.457952e-01):5.258592e-02,8:3.234692e-01):3.375425e-02,((36:3.266897e-01,35:2.095017e-01):1.649324e-01,(40:2.390131e-01,39:3.154429e-01):3.605513e-02):8.140596e-02):1.637103e-01,26:2.749951e-01):1.467930e-01,(((45:4.229077e-01,27:4.369175e-01):7.571189e-02,((34:5.093083e-01,33:8.013111e-01):1.214626e-01,(44:3.909083e+00,32:5.862878e-01):1.820288e-01):1.270814e-01):6.301273e-02,(23:4.733772e-01,(31:7.748847e-01,((((29:4.002623e-01,30:4.556216e-01):3.886978e-01,(21:2.160034e-01,20:1.029667e-01):4.506711e-01):4.211650e-02,22:5.993230e-01):5.359480e-02,(25:3.850273e-01,24:4.666270e-01):1.395872e-01):3.389484e-02):3.087510e-02):5.065859e-02):9.147200e-03):5.742463e-02,(42:5.157219e-01,41:4.227425e-01):1.833755e-01):6.382918e-02):6.973353e-02):7.814986e-03,9:3.163089e-01):7.617698e-02,10:4.507818e-01):1.441840e-01,43:3.705848e-01):1.282166e-01):1.325659e-01,1:1.409028e-03);
   tree gen.217000 = [&U] ((((3:1.537546e-03,((7:2.175882e-03,2:3.940859e-04):7.856927e-04,4:1.253735e-03):3.873609e-03):9.715366e-02,5:1.007666e-01):5.706188e-02,(((((11:4.066765e-01,(((((((32:3.741753e-01,44:3.964248e+00):3.008639e-01,(34:3.508277e-01,33:7.116001e-01):2.116823e-01):8.303151e-02,(27:4.661666e-01,45:3.579390e-01):9.425783e-02):7.579012e-02,((25:4.336709e-01,24:5.330849e-01):3.493467e-02,((30:4.754960e-01,29:3.610735e-01):3.895891e-01,((20:2.177108e-01,21:9.080676e-02):4.774241e-01,22:5.708979e-01):5.504242e-02):5.897543e-02):5.184007e-02):3.590358e-02,((((((40:1.870298e-01,39:2.896682e-01):2.777813e-02,(36:4.090360e-01,35:1.773836e-01):1.434568e-01):3.717808e-02,8:3.101099e-01):2.974560e-02,(37:2.757036e-01,38:1.937754e-01):9.493130e-02):1.549602e-01,26:3.514817e-01):7.060067e-02,31:1.015168e+00):3.153929e-02):3.537735e-02,23:5.989962e-01):2.118726e-02,(42:5.234992e-01,41:4.977837e-01):1.613469e-01):6.437319e-02):4.042659e-02,(((((28:8.670067e-01,16:4.616413e-01):1.076514e-01,17:3.042735e-01):1.245217e-01,(19:4.109338e-01,18:4.283035e-01):1.953802e-01):9.063934e-02,(14:3.652410e-01,15:2.872298e-01):9.762854e-02):9.052892e-02,(12:4.148564e-01,13:4.982081e-01):7.476001e-02):4.250464e-02):5.679076e-02,10:4.843647e-01):8.301968e-03,9:2.709337e-01):1.649133e-01,43:3.854847e-01):1.542704e-01):1.325024e-01,6:2.188440e-05,1:7.453924e-04);
   tree gen.217500 = [&U] (((5:1.061051e-01,(7:8.206242e-05,((3:2.970847e-03,2:6.299815e-03):6.198722e-04,4:7.107839e-03):2.925997e-03):8.736676e-02):6.430265e-02,(43:3.569584e-01,((10:4.680137e-01,9:2.436914e-01):9.564712e-02,((((((27:4.359886e-01,45:3.987037e-01):9.684929e-02,((32:6.143941e-01,44:3.827239e+00):1.601551e-01,(33:6.551659e-01,34:5.022038e-01):2.044274e-01):6.046011e-02):5.077510e-02,(31:9.915116e-01,(((25:3.763900e-01,24:4.884410e-01):5.988740e-02,(22:5.841903e-01,((29:3.902243e-01,30:4.409259e-01):3.548675e-01,(20:1.818498e-01,21:2.224639e-01):5.113543e-01):1.176424e-01):4.392679e-02):1.461679e-01,23:4.733243e-01):6.987085e-03):3.106110e-02):3.896731e-03,((((8:2.846183e-01,(37:2.971364e-01,38:1.338722e-01):8.610178e-02):5.404108e-02,((36:3.304132e-01,35:2.203733e-01):1.703951e-01,(39:3.018570e-01,40:2.002049e-01):6.032708e-02):4.994469e-02):2.261004e-01,26:3.705220e-01):4.596329e-02,(42:5.615444e-01,41:5.278588e-01):1.236350e-01):6.793148e-02):1.026726e-01,11:3.937999e-01):3.745684e-02,(((17:4.263497e-01,(28:6.825998e-01,16:7.084760e-01):4.674094e-02):6.994643e-02,((18:3.821878e-01,19:4.225983e-01):2.119396e-01,(15:2.933915e-01,14:3.595519e-01):5.861892e-02):4.627505e-02):6.791585e-02,(12:4.727802e-01,13:3.723110e-01):7.479814e-02):7.673932e-02):6.388023e-02):2.065374e-01):1.509941e-01):1.060631e-01,6:1.836946e-03,1:2.070601e-03);
   tree gen.218000 = [&U] ((((((2:1.310460e-03,7:3.504670e-03):4.202749e-03,4:1.839119e-03):8.740532e-03,3:2.824793e-03):1.045528e-01,5:1.016166e-01):6.037823e-02,(((10:5.058838e-01,((11:4.007627e-01,((23:6.040492e-01,(((((32:6.718838e-01,44:3.649198e+00):2.237538e-01,(34:4.028703e-01,33:7.176030e-01):2.679950e-01):1.208563e-01,(27:4.700990e-01,45:3.609585e-01):1.193605e-01):3.684276e-02,((25:4.373292e-01,24:5.375819e-01):6.370071e-02,(((20:2.162524e-01,21:1.130803e-01):5.233788e-01,(30:4.795072e-01,29:3.641194e-01):3.555164e-01):6.500805e-02,22:5.757138e-01):4.984089e-02):3.907827e-02):6.108187e-02,((((37:2.780293e-01,38:1.954100e-01):3.486389e-02,(((40:1.886075e-01,39:2.921117e-01):2.801246e-02,(36:3.415059e-01,35:2.000953e-01):1.952634e-01):1.136011e-01,8:3.267024e-01):2.979133e-02):1.635444e-01,26:3.315057e-01):7.119623e-02,31:1.023731e+00):4.016097e-02):2.481621e-02):7.590195e-03,(42:5.279153e-01,41:5.019828e-01):1.113650e-01):1.163138e-01):2.539669e-02,(((((28:8.678576e-01,16:4.736131e-01):2.369031e-02,17:5.140526e-01):9.086990e-02,(19:4.333158e-01,18:3.256456e-01):1.352577e-01):5.874500e-02,(14:3.683220e-01,15:3.007519e-01):7.858842e-02):9.129260e-02,(12:4.183560e-01,13:5.024108e-01):1.300596e-01):6.764432e-02):4.230001e-02):2.228587e-02,9:2.840570e-01):1.659902e-01,43:3.887366e-01):1.452984e-01):1.213446e-01,6:2.849594e-05,1:4.583071e-03);
   tree gen.218500 = [&U] (6:3.505884e-04,((5:8.953423e-02,((2:2.601684e-04,(4:1.607655e-03,3:5.366741e-04):3.572116e-04):1.429638e-03,7:6.162127e-04):1.229413e-01):3.925207e-02,((10:4.119392e-01,(9:2.924915e-01,(((12:4.369091e-01,13:3.876623e-01):9.318365e-02,(((28:6.641773e-01,(19:3.689771e-01,18:2.954574e-01):1.797632e-01):3.848484e-02,(16:5.478596e-01,17:4.140587e-01):7.286695e-02):4.389083e-02,(14:4.062414e-01,15:2.901547e-01):9.163309e-02):1.234133e-01):3.769796e-02,(11:4.647107e-01,(((((37:2.828024e-01,38:1.508130e-01):5.439486e-02,(((36:4.605825e-01,35:1.997944e-01):1.448211e-01,(40:2.220565e-01,39:3.049237e-01):5.609258e-02):5.554305e-02,8:3.150321e-01):5.852947e-02):1.549502e-01,26:3.643463e-01):3.286164e-02,(42:4.720902e-01,41:5.099907e-01):1.128139e-01):4.217902e-02,(((45:4.385363e-01,27:4.301037e-01):8.518970e-02,((44:3.455624e+00,(34:4.741950e-01,33:7.888145e-01):1.781432e-01):7.965090e-02,32:8.257728e-01):1.195797e-01):1.651994e-02,((((24:4.593499e-01,25:3.814120e-01):8.265730e-02,31:7.886446e-01):3.759649e-02,(((21:1.870656e-01,20:9.398079e-02):4.507737e-01,22:5.837011e-01):5.264645e-02,(29:4.005814e-01,30:4.485161e-01):3.535495e-01):1.981347e-02):6.299067e-02,23:5.114717e-01):5.977125e-02):3.622955e-02):7.337587e-02):5.762456e-02):3.686698e-02):2.366003e-02):1.666575e-01,43:3.900527e-01):1.438829e-01):1.261805e-01,1:2.477809e-03);
   tree gen.219000 = [&U] ((((3:3.513396e-03,(4:5.099953e-03,(2:5.301996e-03,7:7.210938e-04):1.540364e-04):8.746413e-04):9.581104e-02,5:1.134529e-01):7.855515e-02,(((((11:3.821322e-01,((((((37:2.983169e-01,38:1.588284e-01):3.514735e-02,(((40:1.749777e-01,39:3.159118e-01):7.665736e-02,(36:3.189590e-01,35:1.856354e-01):1.525722e-01):1.125692e-01,8:3.030932e-01):3.573661e-02):1.472605e-01,26:3.075494e-01):6.605122e-02,((((25:4.057255e-01,24:4.987334e-01):6.224265e-02,(((20:1.809703e-01,21:1.049085e-01):5.629112e-01,(30:4.528704e-01,29:3.378062e-01):2.921541e-01):5.002998e-02,22:5.341097e-01):6.761528e-02):4.230479e-02,23:5.603974e-01):4.735648e-02,(((32:4.435599e-01,44:3.385488e+00):2.059781e-01,(34:3.737568e-01,33:5.499634e-01):2.126573e-01):9.152029e-02,(27:5.404405e-01,45:3.340623e-01):8.432863e-02):3.628791e-02):3.782265e-02):2.608950e-02,31:9.322936e-01):8.308154e-03,(42:5.150235e-01,41:4.657069e-01):1.173064e-01):8.339780e-02):7.961482e-02,(((((28:5.501481e-01,16:4.393873e-01):9.977781e-02,17:4.312386e-01):6.999270e-02,(19:4.237442e-01,18:3.021128e-01):1.614375e-01):4.774147e-02,(14:3.602480e-01,15:2.790180e-01):1.085981e-01):9.954164e-02,(12:3.881234e-01,13:4.661040e-01):7.563341e-02):5.581947e-02):3.346020e-02,10:4.705748e-01):5.005277e-02,9:2.605847e-01):1.068783e-01,43:3.727572e-01):1.366598e-01):1.125756e-01,6:9.163288e-03,1:4.998245e-04);
   tree gen.219500 = [&U] ((((4:6.079749e-03,((7:8.653435e-04,3:5.832231e-03):9.134342e-03,2:4.885399e-03):1.966616e-03):1.000860e-01,5:1.276064e-01):6.994635e-02,((9:2.671896e-01,(10:5.292803e-01,((11:4.298042e-01,(((42:5.666077e-01,41:5.238050e-01):1.328761e-01,((((((40:1.968066e-01,39:3.435000e-01):6.089524e-02,(36:3.587500e-01,35:1.422886e-01):2.256718e-01):7.365219e-02,(8:3.409049e-01,(37:2.550936e-01,38:1.786427e-01):3.953208e-02):1.821654e-02):1.656316e-01,26:3.459170e-01):7.429128e-02,(((25:4.483634e-01,24:5.609517e-01):7.000759e-02,(((30:5.093671e-01,29:3.799484e-01):3.286011e-01,(20:2.105910e-01,21:1.179961e-01):6.337212e-01):6.987460e-02,22:6.442254e-01):5.346803e-02):7.292207e-02,(((32:4.988951e-01,44:5.220245e+00):3.773431e-01,(34:4.203839e-01,33:6.185728e-01):2.106919e-01):1.029377e-01,(27:4.700392e-01,45:3.757375e-01):9.484884e-02):4.081492e-02):7.409532e-02):1.702431e-02,23:6.123246e-01):3.009871e-02):2.319652e-02,31:1.048600e+00):9.029663e-02):8.733359e-02,(((((28:6.187805e-01,16:4.942020e-01):1.122254e-01,17:4.850368e-01):7.548724e-02,(19:4.766074e-01,18:3.398021e-01):1.815772e-01):5.321907e-02,(14:4.051898e-01,15:3.138262e-01):7.545869e-02):1.323838e-01,(12:4.365428e-01,13:3.515314e-01):1.164593e-01):3.886646e-02):3.505121e-02):2.362286e-02):1.907288e-01,43:4.192596e-01):1.537085e-01):1.497807e-01,6:7.915540e-03,1:5.621789e-04);
   tree gen.220000 = [&U] (6:6.411505e-03,((5:1.204385e-01,(7:3.537324e-03,((2:6.178975e-03,3:2.054327e-03):1.827939e-03,4:4.550934e-03):2.371533e-04):1.265878e-01):5.105464e-02,((((((12:4.191603e-01,13:4.548161e-01):1.365868e-01,((14:4.280631e-01,15:2.798246e-01):7.661291e-02,((19:4.568293e-01,18:2.866809e-01):2.530031e-01,(17:3.933955e-01,(28:6.405312e-01,16:5.283547e-01):1.329425e-01):9.238105e-02):5.215583e-02):7.138326e-02):2.810206e-02,(11:4.481660e-01,((42:6.473444e-01,41:4.929551e-01):1.087975e-01,((((8:2.807235e-01,((36:4.441848e-01,35:2.206420e-01):8.509186e-02,(40:2.141509e-01,39:3.235269e-01):5.658137e-02):8.491501e-02):5.581751e-02,(37:2.497594e-01,38:1.454437e-01):6.891568e-02):1.367256e-01,26:2.842736e-01):9.251974e-02,(((45:4.229234e-01,27:5.126773e-01):8.282385e-02,((34:5.422329e-01,33:6.360109e-01):2.068667e-01,(44:4.436988e+00,32:6.980871e-01):2.280192e-01):1.035481e-01):4.918700e-02,((31:7.942683e-01,((22:5.922360e-01,((21:1.261461e-01,20:9.063487e-02):4.033742e-01,(29:3.863199e-01,30:4.218581e-01):3.491186e-01):3.119306e-02):7.572380e-02,(24:4.603764e-01,25:4.306882e-01):5.931457e-02):5.467292e-02):4.865866e-02,23:4.932622e-01):4.238133e-02):5.298681e-02):4.416980e-02):9.511963e-02):2.655090e-02):9.954137e-03,10:4.681845e-01):4.125315e-02,9:2.700008e-01):1.636933e-01,43:3.761660e-01):1.387604e-01):1.542237e-01,1:1.754624e-03);
   tree gen.220500 = [&U] (((5:1.064782e-01,((7:2.494790e-03,(2:3.631842e-04,3:2.194731e-03):9.520183e-04):4.083323e-03,4:2.291411e-03):1.300972e-01):8.656268e-02,(43:3.189030e-01,((10:4.592635e-01,((((42:5.928955e-01,41:4.903127e-01):1.309689e-01,((((27:4.923099e-01,45:3.922453e-01):7.055907e-02,((32:5.510007e-01,44:4.119585e+00):2.620630e-01,(33:6.574699e-01,34:5.377225e-01):1.715475e-01):1.690458e-01):5.685704e-02,(((25:4.425013e-01,24:4.405110e-01):1.015541e-01,(22:5.101666e-01,((29:3.664652e-01,30:5.532515e-01):2.359844e-01,(20:1.470602e-01,21:1.431725e-01):5.498711e-01):7.283517e-02):3.313821e-02):8.169438e-02,(31:8.807023e-01,23:4.533354e-01):3.447028e-02):4.884208e-02):4.126309e-02,(((37:2.393256e-01,38:1.307132e-01):8.696872e-02,(8:2.439814e-01,((36:3.575920e-01,35:2.211483e-01):9.407664e-02,(39:3.130887e-01,40:2.052864e-01):7.581818e-03):5.469556e-02):3.632528e-02):1.709008e-01,26:3.378881e-01):7.922233e-02):3.251781e-02):9.681071e-02,11:4.279882e-01):1.443292e-02,((13:4.412092e-01,12:5.095691e-01):6.476877e-02,(((17:4.278490e-01,(16:3.764951e-01,28:6.753421e-01):1.264070e-01):5.261224e-02,(18:3.072530e-01,19:4.177332e-01):2.360094e-01):6.925038e-02,(15:3.073323e-01,14:4.649462e-01):9.957440e-02):5.702016e-02):3.760304e-02):4.111401e-02):5.948629e-02,9:2.381049e-01):1.670815e-01):1.144136e-01):1.269781e-01,6:6.809252e-04,1:4.995393e-03);
   tree gen.221000 = [&U] (6:9.663917e-04,((5:1.187707e-01,((3:1.874863e-03,7:2.419770e-03):1.789514e-03,(4:2.301768e-03,2:6.190929e-04):2.469710e-03):1.032655e-01):4.935143e-02,((10:4.643813e-01,((((12:4.133558e-01,13:4.485178e-01):7.694610e-02,((14:3.878890e-01,15:2.759496e-01):4.482252e-02,((19:4.505031e-01,18:3.796070e-01):1.608524e-01,(17:3.879477e-01,(28:7.654671e-01,16:5.210380e-01):5.331120e-02):8.871707e-02):4.935729e-02):1.121672e-01):4.569163e-02,(11:4.419598e-01,(((42:6.383800e-01,41:4.861287e-01):6.827303e-02,(((8:2.709219e-01,(37:2.463007e-01,38:1.408537e-01):4.645945e-02):5.104292e-02,((36:4.379485e-01,35:1.771985e-01):1.236627e-01,(40:2.470581e-01,39:3.190467e-01):4.578416e-02):7.582557e-02):1.798652e-01,26:2.803370e-01):7.846209e-02):5.991030e-02,(((45:3.124846e-01,27:5.055778e-01):8.720301e-02,((34:4.945759e-01,33:6.272034e-01):2.206564e-01,(44:3.115988e+00,32:3.365660e-01):2.578732e-01):1.632117e-01):8.023398e-02,((31:7.832693e-01,((22:5.840347e-01,((21:1.912541e-01,20:1.318834e-01):3.977883e-01,(29:3.339954e-01,30:4.160162e-01):3.763849e-01):5.393186e-02):4.042609e-02,(24:4.540011e-01,25:4.247241e-01):1.044682e-01):5.391581e-02):4.614057e-02,23:4.864315e-01):4.179444e-02):3.555651e-02):1.027313e-01):2.450457e-02):2.807884e-02,9:2.554198e-01):4.525912e-02):1.070082e-01,43:3.709569e-01):1.368388e-01):1.663920e-01,1:1.067350e-03);
   tree gen.221500 = [&U] (((5:1.259534e-01,(2:3.388209e-03,(4:1.185731e-03,(7:1.460470e-03,3:1.921460e-03):2.020249e-03):3.636634e-04):1.258945e-01):4.706444e-02,(43:3.465977e-01,(((((13:4.274211e-01,12:4.767308e-01):6.081272e-02,(((17:4.002770e-01,(16:3.522326e-01,28:6.318208e-01):4.420351e-02):5.420202e-02,(18:2.874526e-01,19:4.223482e-01):2.167655e-01):2.860636e-02,(15:2.574649e-01,14:3.849480e-01):4.364973e-02):1.005265e-01):3.517978e-02,((((((8:2.931860e-01,((36:3.345476e-01,35:2.068968e-01):1.079979e-01,(39:2.929122e-01,40:1.742236e-01):1.735844e-02):5.131007e-02):3.184782e-02,(37:2.552910e-01,38:1.399530e-01):9.559263e-02):1.614566e-01,26:2.809783e-01):7.511281e-02,(((27:4.605839e-01,45:3.669678e-01):8.728407e-02,((32:4.123768e-01,44:3.854106e+00):3.345919e-01,(33:6.151004e-01,34:4.107991e-01):2.445700e-01):1.236920e-01):3.566286e-02,((23:4.241210e-01,31:8.370868e-01):6.529528e-02,((25:4.139851e-01,24:4.177552e-01):7.120012e-02,(22:4.772898e-01,((29:3.428490e-01,30:5.175982e-01):2.621726e-01,(20:1.622839e-01,21:1.734016e-01):5.144356e-01):1.304739e-02):4.516496e-02):8.515021e-02):2.956553e-02):1.837838e-02):3.776451e-02,(42:5.484384e-01,41:4.587154e-01):7.356306e-02):8.613351e-02,11:3.797173e-01):3.249253e-02):4.207941e-02,10:4.502525e-01):4.023458e-02,9:2.505074e-01):2.174992e-01):1.479730e-01):1.508778e-01,6:1.811214e-03,1:4.379653e-03);
   tree gen.222000 = [&U] (((5:1.286862e-01,((2:3.461724e-03,4:6.580171e-03):8.122891e-04,(7:8.314599e-04,3:1.001198e-03):1.401629e-03):1.407432e-01):6.203874e-02,(43:3.541179e-01,((((13:4.366950e-01,12:4.870745e-01):6.597808e-02,(((18:2.936896e-01,19:4.315120e-01):2.220100e-01,((16:5.913234e-01,28:6.455296e-01):4.516260e-02,17:4.293920e-01):3.813569e-02):4.070712e-02,(15:2.630511e-01,14:3.933003e-01):7.277468e-02):1.135443e-01):3.647266e-02,((((((8:2.509393e-01,(37:3.243473e-01,38:1.429896e-01):6.314476e-02):2.320688e-02,((36:3.418063e-01,35:2.113859e-01):1.103411e-01,(39:2.972296e-01,40:2.240535e-01):4.529069e-02):5.172079e-02):1.920744e-01,26:2.870747e-01):3.849221e-02,(42:5.474645e-01,41:4.174643e-01):7.351604e-02):7.191789e-02,(((27:4.705772e-01,45:3.749299e-01):8.917789e-02,((32:3.524910e-01,44:3.937729e+00):4.632774e-01,(33:6.284464e-01,34:4.197122e-01):2.498765e-01):4.967045e-02):3.440274e-02,((((25:3.753759e-01,24:4.427728e-01):7.392899e-02,(22:5.244003e-01,((20:1.331500e-01,21:1.771639e-01):5.361944e-01,(29:3.502879e-01,30:5.240339e-01):3.979708e-01):3.626440e-02):1.642860e-02):3.432463e-02,31:8.568686e-01):6.211260e-02,23:4.256672e-01):6.829128e-02):1.761539e-02):8.800236e-02,11:4.168547e-01):3.319752e-02):3.737661e-02,(10:4.790316e-01,9:2.559427e-01):3.517947e-02):2.349198e-01):1.390050e-01):7.756411e-02,6:5.485839e-03,1:8.662343e-04);
   tree gen.222500 = [&U] (((5:1.315800e-01,((3:1.029331e-03,(4:4.224487e-03,2:3.723579e-03):2.496313e-03):2.577147e-03,7:7.306199e-04):1.387953e-01):6.343381e-02,(43:3.620810e-01,((((13:3.941345e-01,12:4.850039e-01):6.746175e-02,(((18:3.002938e-01,19:4.412154e-01):1.993328e-01,((16:5.294008e-01,28:6.600457e-01):1.485080e-01,17:4.390478e-01):6.268959e-02):2.240092e-02,(15:2.689664e-01,14:4.021445e-01):7.441118e-02):8.974670e-02):3.729283e-02,((((((37:3.308495e-01,38:1.393611e-01):8.679259e-02,(8:2.565822e-01,((36:3.494926e-01,35:2.161393e-01):1.128224e-01,(39:3.039135e-01,40:2.290918e-01):4.630915e-02):4.656955e-02):3.191994e-02):1.688010e-01,26:3.012480e-01):2.939088e-02,(42:5.597755e-01,41:5.180938e-01):1.176872e-01):8.917332e-02,(((27:4.811592e-01,45:3.833610e-01):6.436347e-02,((32:4.488592e-01,44:4.026278e+00):2.543005e-01,(33:7.286648e-01,34:4.291504e-01):2.154849e-01):8.875948e-02):5.077433e-02,((((25:3.838171e-01,24:4.527295e-01):7.225056e-02,(22:5.361926e-01,((20:1.361442e-01,21:1.811478e-01):5.482519e-01,(29:3.581649e-01,30:5.358180e-01):4.069200e-01):3.707988e-02):5.140411e-02):3.860884e-02,31:8.761371e-01):4.643340e-02,23:4.352393e-01):9.037125e-02):3.288302e-02):9.019447e-02,11:4.262286e-01):5.742428e-02):3.821710e-02,(10:4.898037e-01,9:2.616981e-01):3.597056e-02):1.557571e-01):1.313238e-01):1.057526e-01,6:5.139467e-03,1:4.911747e-04);
   tree gen.223000 = [&U] (6:3.823357e-03,((5:8.958042e-02,(3:8.227228e-04,(2:3.378858e-03,(4:9.577071e-03,7:3.316574e-03):5.945243e-04):6.994555e-04):1.180839e-01):7.481391e-02,((((((12:4.595117e-01,13:4.700502e-01):8.631945e-02,((14:4.128497e-01,15:2.841151e-01):8.361373e-02,(((16:7.009186e-01,28:6.491661e-01):4.206544e-02,17:4.052809e-01):5.986175e-02,(19:3.973731e-01,18:3.965571e-01):2.078065e-01):5.869228e-02):9.325364e-02):1.014791e-01,(11:3.684910e-01,(((((8:2.673074e-01,((36:3.870233e-01,35:1.995911e-01):1.502496e-01,(40:1.833422e-01,39:3.768514e-01):3.129613e-02):5.616437e-02):4.250644e-02,(37:2.721806e-01,38:1.450216e-01):4.998797e-02):1.968935e-01,26:3.314502e-01):6.548887e-02,(((45:4.405459e-01,27:4.221592e-01):8.500503e-02,((34:5.078128e-01,33:6.043037e-01):2.095141e-01,(44:3.210075e+00,32:3.911189e-01):3.263667e-01):1.489431e-01):4.388152e-02,((31:9.262260e-01,((22:6.152391e-01,((21:1.969134e-01,20:9.161747e-02):6.829554e-01,(29:3.987504e-01,30:4.283263e-01):3.725247e-01):9.914838e-02):3.515994e-02,(24:5.078452e-01,25:3.606127e-01):9.293450e-02):3.742021e-02):3.401195e-02,23:4.779859e-01):5.219326e-02):3.102379e-02):6.589011e-02,(42:6.283677e-01,41:5.726391e-01):5.488372e-02):1.101842e-01):5.388848e-02):3.556612e-02,10:4.546325e-01):5.399850e-02,9:2.656909e-01):1.651256e-01,43:3.916700e-01):1.544851e-01):9.314882e-02,1:6.969790e-03);
   tree gen.223500 = [&U] ((((7:2.144775e-03,(3:8.721008e-04,(4:4.989279e-03,2:2.333563e-04):3.178814e-03):3.743154e-04):1.111121e-01,5:1.416683e-01):3.178814e-02,((9:3.351092e-01,(10:4.486800e-01,((11:3.698633e-01,(((((31:1.109149e+00,((25:4.474285e-01,24:5.080798e-01):1.021080e-01,(22:6.045876e-01,((20:1.627707e-01,21:1.716380e-01):5.011431e-01,(30:4.655253e-01,29:3.028638e-01):3.091502e-01):5.154415e-02):7.682942e-02):3.139486e-02):2.368058e-02,23:4.989260e-01):5.181716e-02,(((32:4.681992e-01,44:3.692593e+00):2.169019e-01,(34:4.419692e-01,33:8.145368e-01):2.669153e-01):1.675860e-01,(27:4.189956e-01,45:3.391167e-01):1.338939e-01):5.207543e-02):1.178049e-02,(((8:3.269370e-01,((40:2.259030e-01,39:3.297587e-01):3.432962e-02,(36:3.099276e-01,35:2.200028e-01):1.130161e-01):8.869225e-02):1.643295e-02,(37:2.780493e-01,38:1.625423e-01):2.135630e-02):2.441678e-01,26:2.728187e-01):8.447408e-02):5.353078e-02,(42:5.337746e-01,41:4.206510e-01):1.266491e-01):1.025820e-01):4.202182e-02,((((19:3.510602e-01,18:3.272031e-01):1.839740e-01,(17:5.283307e-01,(16:4.366896e-01,28:7.139594e-01):8.071089e-02):1.008794e-01):4.607781e-02,(14:4.129461e-01,15:2.783932e-01):6.637158e-02):1.089082e-01,(12:4.450916e-01,13:4.223307e-01):4.959728e-02):7.169139e-02):5.953864e-02):1.688948e-02):1.895743e-01,43:3.797073e-01):1.562092e-01):1.193254e-01,6:2.176330e-03,1:8.729268e-04);
   tree gen.224000 = [&U] ((((7:2.085483e-03,((3:3.290404e-03,2:2.123069e-04):8.016818e-04,4:3.268103e-03):1.178677e-03):1.039658e-01,5:1.325568e-01):2.974365e-02,((10:4.198228e-01,(((11:4.226007e-01,(((31:9.908770e-01,(23:4.857019e-01,((25:4.186517e-01,24:4.754022e-01):1.292169e-01,(22:5.657030e-01,((20:1.504937e-01,21:1.605990e-01):5.013730e-01,(30:4.355846e-01,29:2.833848e-01):2.892669e-01):6.684807e-02):8.826452e-02):2.958764e-02):2.298666e-02):7.516274e-02,(((32:5.190817e-01,44:3.455101e+00):2.029517e-01,(34:4.135435e-01,33:7.621491e-01):1.763608e-01):1.430835e-01,(27:3.920475e-01,45:3.115220e-01):1.366491e-01):4.872615e-02):2.794187e-02,((42:4.994443e-01,41:3.935964e-01):1.663460e-01,(((8:2.646663e-01,(37:2.601663e-01,38:1.117729e-01):1.086856e-01):1.062100e-02,((40:2.113738e-01,39:3.085499e-01):3.212168e-02,(36:3.778911e-01,35:2.058531e-01):6.769548e-02):8.298792e-02):1.686022e-01,26:2.552721e-01):4.735243e-02):2.313041e-02):8.292639e-02):3.931915e-02,((((19:3.611247e-01,18:3.061587e-01):1.650452e-01,(17:4.686178e-01,(16:4.086035e-01,28:6.680404e-01):7.551990e-02):6.042827e-02):9.709823e-02,(14:3.863871e-01,15:2.756438e-01):5.343821e-02):1.347555e-01,(12:4.164651e-01,13:3.951681e-01):4.640738e-02):7.479997e-02):2.589769e-02,9:3.135563e-01):5.835421e-02):1.254051e-01,43:3.552861e-01):1.461625e-01):1.261488e-01,6:2.540353e-03,1:8.720775e-04);
   tree gen.224500 = [&U] (((5:1.074291e-01,(4:6.691267e-03,((2:1.771776e-03,3:3.549929e-03):1.620410e-03,7:1.976650e-04):1.873222e-03):1.200070e-01):5.598747e-02,(43:3.542960e-01,(9:2.720776e-01,(10:4.409321e-01,(((13:4.146631e-01,12:3.622412e-01):6.561391e-02,((18:3.444166e-01,19:3.864752e-01):2.017268e-01,(((16:4.418839e-01,28:8.026934e-01):5.976626e-02,17:4.303855e-01):1.019566e-01,(15:2.338726e-01,14:4.213067e-01):1.129906e-01):1.717276e-02):1.136853e-01):6.479655e-02,((((((37:2.262434e-01,38:2.471106e-01):5.453824e-02,(8:3.156654e-01,((36:3.791676e-01,35:2.229776e-01):1.321148e-01,(39:2.696262e-01,40:2.410241e-01):4.010861e-02):8.217380e-02):2.926089e-02):1.522588e-01,26:2.973562e-01):7.088678e-02,(42:5.889315e-01,41:3.753650e-01):1.423099e-01):3.394391e-02,(((27:4.698770e-01,45:4.033285e-01):1.070597e-01,((32:3.884928e-01,44:4.235987e+00):2.362561e-01,(33:7.666176e-01,34:4.247463e-01):1.175296e-01):1.168902e-01):3.343348e-02,((31:9.217710e-01,((25:4.251603e-01,24:4.763100e-01):1.482134e-01,(((20:8.417740e-02,21:1.871514e-01):5.890856e-01,(29:3.205084e-01,30:5.213552e-01):3.192604e-01):8.095824e-02,22:5.209142e-01):3.949800e-02):5.553028e-02):4.651327e-02,23:4.579089e-01):2.882864e-02):2.212258e-02):1.096171e-01,11:4.484288e-01):5.637485e-02):1.613855e-02):4.926089e-02):1.588952e-01):1.894173e-01):1.142238e-01,6:7.660141e-04,1:1.514131e-03);
   tree gen.225000 = [&U] (((5:1.106649e-01,((4:7.788605e-03,(3:1.023477e-03,2:3.680205e-03):4.546292e-03):2.150781e-03,7:1.239028e-04):1.253663e-01):4.556478e-02,(43:3.439914e-01,((((13:4.271530e-01,12:3.881640e-01):1.064514e-01,(((16:4.551936e-01,28:8.268709e-01):6.219329e-02,17:4.433489e-01):1.050276e-01,((15:3.496918e-01,14:4.298532e-01):9.068176e-02,(18:3.547906e-01,19:3.981161e-01):2.078030e-01):1.769001e-02):1.184165e-01):5.942879e-02,((((((37:2.495100e-01,38:1.240495e-01):7.689523e-02,(8:3.251734e-01,((36:3.905883e-01,35:2.296938e-01):1.009988e-01,(39:2.894108e-01,40:2.482839e-01):3.674489e-02):5.688054e-02):4.153761e-02):1.425150e-01,26:3.751878e-01):7.302193e-02,(42:6.066704e-01,41:3.866712e-01):9.478058e-02):7.656767e-02,(((27:4.840299e-01,45:3.998753e-01):7.966983e-02,((32:4.001944e-01,44:4.363578e+00):2.433722e-01,(33:7.143719e-01,34:4.375399e-01):1.571750e-01):1.204110e-01):5.575151e-02,(31:8.224581e-01,(23:4.891085e-01,((25:3.602560e-01,24:5.134866e-01):7.127976e-02,(((20:8.671287e-02,21:1.927885e-01):6.068291e-01,(29:3.732138e-01,30:5.370587e-01):3.288767e-01):2.826218e-02,22:5.366044e-01):3.345573e-02):5.497078e-02):6.296239e-02):3.071032e-02):2.073639e-02):1.057610e-01,11:4.619357e-01):5.807289e-02):6.066145e-02,(9:2.921998e-01,10:5.523068e-01):1.636572e-02):1.636812e-01):1.866581e-01):1.176643e-01,6:1.258516e-03,1:1.559737e-03);
   tree gen.225500 = [&U] (((5:1.262102e-01,(((3:2.105228e-03,7:8.875348e-05):1.033632e-03,4:1.939635e-03):1.035452e-03,2:3.129044e-03):1.224798e-01):8.621419e-02,(43:3.312735e-01,((((13:4.170655e-01,12:3.789973e-01):4.902880e-02,(((16:4.838170e-01,28:8.073438e-01):6.961825e-02,17:4.328789e-01):1.067765e-01,((15:2.385264e-01,14:4.197019e-01):5.315713e-02,(18:3.464120e-01,19:3.887143e-01):2.028956e-01):4.356671e-02):1.156200e-01):4.113909e-02,((((((8:3.458828e-01,(37:2.436177e-01,38:1.656735e-01):3.009323e-02):6.778104e-02,((40:2.424205e-01,39:2.895819e-01):4.001374e-02,(36:3.813643e-01,35:2.242695e-01):1.173245e-01):5.463314e-02):1.391495e-01,26:3.476848e-01):9.749102e-02,(42:5.923435e-01,41:4.034704e-01):9.254228e-02):6.255242e-02,(((27:4.819041e-01,45:3.904320e-01):1.012759e-01,((32:3.907436e-01,44:4.260529e+00):2.324598e-01,(33:7.348923e-01,34:4.272071e-01):2.566692e-01):1.643572e-01):4.752319e-02,(23:4.775579e-01,(((25:3.517483e-01,24:5.013603e-01):7.709276e-02,(((20:8.466509e-02,21:1.882356e-01):6.904045e-01,(29:3.644001e-01,30:3.933697e-01):3.211101e-01):3.089157e-02,22:5.239322e-01):1.387186e-02):4.326294e-02,31:8.030352e-01):1.043852e-02):6.424281e-02):2.024669e-02):1.032634e-01,11:4.346664e-01):2.103753e-02):5.922890e-02,(9:2.696149e-01,10:4.406657e-01):5.489959e-02):1.569853e-01):1.744671e-01):1.148856e-01,6:3.387663e-04,1:1.297900e-03);
   tree gen.226000 = [&U] (((5:1.349416e-01,(2:3.257171e-03,(3:8.511658e-04,(4:2.993162e-03,7:4.986627e-04):1.353037e-04):2.275018e-03):1.416063e-01):3.966935e-02,(43:3.642477e-01,(10:5.249490e-01,(9:3.011717e-01,(((13:4.459186e-01,12:4.052168e-01):2.761701e-02,(((18:3.460468e-01,19:4.156061e-01):2.169321e-01,((28:8.744585e-01,16:5.172881e-01):5.601592e-02,17:4.628260e-01):5.641868e-02):3.085448e-02,(15:2.683273e-01,14:4.487374e-01):6.796101e-02):7.989243e-02):8.949651e-02,((((((8:3.698114e-01,(37:2.604715e-01,38:1.771350e-01):5.248579e-02):7.247022e-02,((40:2.574492e-01,(36:4.077476e-01,35:2.397847e-01):1.254411e-01):2.458457e-02,39:2.865512e-01):5.298336e-02):1.487760e-01,26:3.341001e-01):5.405602e-02,(42:6.333226e-01,41:4.313830e-01):9.894447e-02):3.592332e-02,(((27:5.152428e-01,45:4.174426e-01):1.082823e-01,((32:3.586180e-01,44:4.555278e+00):3.374393e-01,(33:7.857331e-01,34:4.567618e-01):2.744259e-01):1.327710e-01):4.993753e-02,((23:5.105959e-01,31:8.585902e-01):7.287652e-04,((25:3.760827e-01,24:5.360451e-01):8.691058e-02,(((20:9.052233e-02,21:2.012580e-01):6.392307e-01,(29:3.896098e-01,30:4.205835e-01):4.520203e-01):8.896380e-02,22:5.601785e-01):1.424133e-02):4.965203e-02):6.868721e-02):4.438531e-02):1.445255e-01,11:4.647372e-01):3.954739e-02):6.332643e-02):9.160614e-03):1.890596e-01):1.666328e-01):1.304028e-01,6:3.622026e-04,1:6.551447e-04);
   tree gen.226500 = [&U] (((5:1.268995e-01,((4:2.776749e-03,(7:1.773186e-03,2:1.291261e-03):3.101335e-04):3.771636e-04,3:8.289359e-04):1.354278e-01):8.731117e-02,(43:3.425396e-01,(10:5.453133e-01,(9:2.832228e-01,(((13:4.818274e-01,12:3.605716e-01):3.009968e-02,(((18:2.688766e-01,19:3.908373e-01):2.130911e-01,(17:4.979050e-01,(16:5.078749e-01,28:8.223436e-01):6.422265e-02):7.504471e-02):5.160096e-02,(15:2.574684e-01,14:4.219941e-01):6.603200e-02):5.595830e-02):5.758062e-02,((((((8:2.674162e-01,(37:2.177835e-01,38:1.665783e-01):2.348145e-02):6.598382e-02,((36:3.834471e-01,35:2.627725e-01):9.777192e-02,(40:2.396007e-01,39:2.694737e-01):2.250558e-02):5.605306e-02):1.768144e-01,26:3.141888e-01):7.299759e-02,(42:5.955786e-01,41:4.435560e-01):9.304769e-02):1.279631e-02,(((27:4.845360e-01,45:4.181165e-01):4.513960e-02,((32:5.412371e-01,44:4.283798e+00):1.609456e-01,(33:6.210387e-01,34:4.295403e-01):2.208459e-01):9.930523e-02):4.696141e-02,(23:4.801660e-01,(31:8.035267e-01,((25:3.550776e-01,24:5.040985e-01):8.720784e-02,(((20:8.924969e-02,21:1.798968e-01):6.011346e-01,(29:3.663903e-01,30:4.365880e-01):3.419175e-01):7.095723e-02,22:5.267936e-01):3.719820e-02):4.661122e-02):6.657225e-02):6.633931e-02):4.029674e-02):8.558426e-02,11:4.370404e-01):5.823179e-02):3.885066e-02):1.507539e-02):1.777923e-01):1.204751e-01):9.772735e-02,6:4.004984e-04,1:1.352969e-03);
   tree gen.227000 = [&U] (((5:1.230617e-01,((3:1.568694e-03,2:5.767018e-04):2.485445e-04,(4:2.388152e-03,7:5.430498e-03):4.159493e-06):1.327216e-01):8.505908e-02,(43:3.337042e-01,(9:2.759174e-01,((((13:3.881305e-01,12:3.512710e-01):3.984736e-02,(((18:2.619412e-01,19:4.271895e-01):1.145397e-01,(17:4.850621e-01,(16:4.947748e-01,28:8.011321e-01):6.256610e-02):7.310902e-02):1.928535e-02,(15:2.508273e-01,14:4.111092e-01):6.432878e-02):9.267032e-02):5.609539e-02,(((((((36:3.735565e-01,35:1.647139e-01):1.103721e-01,(40:2.334205e-01,39:2.625229e-01):2.192508e-02):1.177494e-01,(8:3.279461e-01,(37:2.121660e-01,38:1.622816e-01):4.532859e-02):2.524238e-02):1.717227e-01,26:3.109694e-01):8.106443e-02,(((27:3.959811e-01,45:3.987065e-01):6.124425e-02,((32:3.766679e-01,44:4.173302e+00):3.738282e-01,(33:6.050197e-01,34:4.184608e-01):2.150179e-01):9.489943e-02):5.845461e-02,(23:4.677807e-01,(31:7.120195e-01,((25:3.289675e-01,24:4.786022e-01):9.882779e-02,(((20:7.931844e-02,21:2.239690e-01):5.856290e-01,(29:3.569396e-01,30:4.253267e-01):3.330981e-01):6.912696e-02,22:5.132055e-01):4.417703e-02):4.540893e-02):4.946942e-02):6.206945e-02):2.921993e-02):4.192034e-02,(42:5.867612e-01,41:4.321149e-01):9.036352e-02):6.514843e-02,11:4.257674e-01):7.374889e-02):3.140185e-02,10:5.424765e-01):5.154752e-02):1.625461e-01):1.173676e-01):9.520658e-02,6:7.898912e-04,1:3.579378e-04);
   tree gen.227500 = [&U] (((5:1.258169e-01,((7:2.877354e-03,(4:3.501643e-03,2:1.230498e-04):1.257444e-03):1.585564e-04,3:1.067748e-03):1.388101e-01):4.194415e-02,(43:3.411753e-01,((((13:4.208454e-01,12:3.591353e-01):4.073947e-02,((17:4.959218e-01,((16:5.456403e-01,28:8.190680e-01):7.470502e-02,(18:4.521819e-01,19:4.367535e-01):1.171041e-01):1.530127e-02):8.705434e-02,(15:3.129677e-01,14:3.925191e-01):6.727310e-02):1.057940e-01):7.725568e-02,((((((((36:3.739168e-01,35:1.684016e-01):8.870152e-02,(40:2.386463e-01,39:2.684003e-01):2.958050e-02):6.363254e-02,8:3.203180e-01):2.595064e-02,(37:2.169160e-01,38:2.159253e-01):4.634341e-02):1.724406e-01,26:3.179315e-01):8.287932e-02,(((27:4.048464e-01,45:4.076329e-01):1.349342e-01,((32:3.851009e-01,44:3.734700e+00):3.821976e-01,(33:6.185650e-01,34:4.278293e-01):2.198318e-01):7.727147e-02):5.976331e-02,(23:5.429844e-01,(31:7.279603e-01,((25:3.363325e-01,24:4.893173e-01):1.010404e-01,(((20:1.611672e-01,21:1.359850e-01):4.326566e-01,(29:3.649309e-01,30:4.620730e-01):3.887517e-01):7.067459e-02,22:5.143674e-01):6.889473e-02):1.256510e-02):7.865251e-02):5.184459e-02):3.781439e-02):2.458100e-02,(42:5.875760e-01,41:4.417892e-01):9.650296e-02):1.094217e-01,11:4.352995e-01):3.558640e-02):5.387954e-02,(10:5.546216e-01,9:2.820947e-01):5.270157e-02):2.051726e-01):1.068171e-01):1.087367e-01,6:2.092857e-04,1:2.951451e-03);
   tree gen.228000 = [&U] (6:2.669321e-04,(((((((((32:7.219682e-01,((34:4.392797e-01,33:7.298419e-01):1.779691e-01,44:4.495665e+00):7.038137e-03):9.962770e-02,(45:4.387258e-01,27:3.765204e-01):9.617796e-02):2.378057e-02,((((24:5.053610e-01,25:5.130350e-01):1.216917e-01,(22:5.117128e-01,((21:1.962031e-01,20:8.046367e-02):4.778269e-01,(30:5.938451e-01,29:3.393454e-01):3.392756e-01):9.140171e-02):2.413498e-02):3.661815e-02,31:7.458994e-01):8.109256e-02,23:4.069167e-01):5.158486e-02):2.501082e-02,((26:2.771229e-01,((8:3.621764e-01,((36:3.777370e-01,35:2.014538e-01):1.641987e-01,(40:2.350449e-01,39:2.758378e-01):6.472621e-02):7.663765e-02):2.429339e-02,(38:1.409346e-01,37:2.836255e-01):5.898074e-02):2.341524e-01):5.425518e-02,(42:6.561214e-01,41:4.044996e-01):1.029325e-01):9.807440e-02):1.244020e-01,11:4.004987e-01):6.021858e-02,((12:4.646576e-01,13:3.654310e-01):1.073239e-01,((15:3.245713e-01,14:3.843895e-01):6.085753e-02,((19:4.746855e-01,18:3.686588e-01):2.233585e-01,((28:7.678194e-01,17:4.728874e-01):3.209448e-02,16:6.316518e-01):8.328641e-02):5.168947e-02):1.391896e-01):5.219873e-02):4.219605e-02,(9:2.550455e-01,10:4.479866e-01):2.023127e-02):1.882600e-01,43:3.845999e-01):1.271692e-01,((4:2.393598e-03,(7:9.626175e-04,(2:2.863814e-03,3:3.259438e-03):7.337199e-05):4.243969e-03):9.421253e-02,5:7.757904e-02):1.207108e-01):1.362187e-01,1:1.299355e-03);
   tree gen.228500 = [&U] (((5:1.044234e-01,((4:9.062667e-04,2:8.513831e-03):2.402796e-03,(3:2.080237e-03,7:6.892485e-03):2.927757e-04):1.081562e-01):5.688039e-02,(43:3.804836e-01,(((((13:4.147346e-01,12:4.660597e-01):8.153362e-02,(((16:5.377174e-01,28:8.071749e-01):7.307169e-02,17:4.887208e-01):5.809904e-02,((18:3.117508e-01,19:3.171803e-01):2.352844e-01,(15:3.780757e-01,14:4.894911e-01):2.752274e-02):3.720593e-02):1.315627e-01):8.094015e-02,((((((8:3.242846e-01,(37:2.186877e-01,38:1.924098e-01):6.939754e-02):3.915096e-02,((36:4.484851e-01,35:1.659563e-01):1.447922e-01,(40:2.351811e-01,39:3.506873e-01):7.118588e-02):5.499373e-02):1.240153e-01,26:3.302203e-01):8.167589e-02,(42:6.179504e-01,41:4.770616e-01):9.992568e-02):2.209912e-02,(((27:4.390395e-01,45:4.017139e-01):8.540348e-02,((32:3.795091e-01,44:3.680471e+00):3.766480e-01,(33:6.805951e-01,34:4.216171e-01):1.857201e-01):1.141166e-01):4.444053e-02,(23:5.351001e-01,(31:8.168852e-01,((25:3.441632e-01,24:4.480717e-01):7.301835e-02,(22:5.068986e-01,((20:1.769641e-01,21:1.066481e-01):4.324227e-01,(29:3.596320e-01,30:4.553636e-01):4.638549e-01):6.874281e-02):9.981355e-02):2.716333e-02):3.769012e-02):1.015715e-01):2.075434e-02):1.078329e-01,11:4.289789e-01):5.213939e-02):2.912122e-02,9:3.164013e-01):3.058364e-02,10:5.465683e-01):1.351002e-01):1.570830e-01):1.433123e-01,6:8.773447e-04,1:7.779801e-04);
   tree gen.229000 = [&U] (6:5.616773e-04,(((10:4.644404e-01,(((((42:6.444943e-01,41:3.973315e-01):1.510239e-01,((26:2.987941e-01,((8:3.410805e-01,(38:2.186513e-01,37:2.785994e-01):6.716168e-02):2.386080e-02,((36:3.710431e-01,35:2.656106e-01):1.270471e-01,(40:2.308797e-01,39:2.709497e-01):6.956304e-02):5.525586e-02):1.876610e-01):6.419261e-02,((((32:6.807488e-01,44:4.072047e+00):1.018852e-01,(34:4.037268e-01,33:7.169084e-01):1.558326e-01):1.125327e-01,(45:4.309512e-01,27:5.238452e-01):6.347114e-02):5.177784e-02,((((24:4.776997e-01,25:5.039435e-01):3.532927e-02,(22:5.026448e-01,((21:1.707988e-01,20:1.170837e-01):4.937942e-01,(30:3.881764e-01,29:3.294677e-01):3.826513e-01):5.567671e-02):6.946056e-02):3.091406e-02,31:7.522403e-01):4.732327e-02,23:5.700375e-01):6.825149e-02):4.370816e-02):4.055395e-02):1.019959e-01,11:3.917918e-01):3.882309e-02,((12:3.804432e-01,13:3.589553e-01):1.054220e-01,(16:5.759505e-01,((15:3.188196e-01,14:3.775777e-01):9.124441e-02,((28:6.813426e-01,(19:4.880899e-01,18:3.621258e-01):1.424833e-01):1.167337e-02,17:4.568827e-01):1.123503e-01):1.878796e-02):1.192167e-01):5.280624e-02):6.446598e-02,9:3.031487e-01):4.357281e-02):1.904909e-01,43:3.777845e-01):1.361959e-01,(((3:4.624847e-04,7:2.646246e-03):6.980947e-03,(2:9.166368e-04,4:1.048247e-03):8.070972e-04):9.351586e-02,5:1.019075e-01):5.326286e-02):1.432592e-01,1:3.224060e-03);
   tree gen.229500 = [&U] (6:2.345153e-03,(((10:4.524455e-01,(9:2.967796e-01,((((42:6.397145e-01,41:3.889836e-01):1.774595e-01,(((((32:4.917451e-01,44:3.986493e+00):1.027340e-01,(34:3.952445e-01,33:7.018462e-01):1.525585e-01):1.233553e-01,(45:4.218969e-01,27:5.128392e-01):6.213762e-02):4.293504e-02,((((24:4.676633e-01,25:4.933557e-01):4.803124e-02,(22:5.518260e-01,((21:1.672103e-01,20:1.207989e-01):5.595076e-01,(30:3.800209e-01,29:3.225456e-01):3.746118e-01):2.128454e-02):6.800120e-02):3.242015e-02,31:1.001213e+00):1.211393e-02,23:5.580611e-01):6.930609e-02):4.278985e-02,(26:2.925165e-01,((8:3.415147e-01,(38:1.537692e-01,37:3.074662e-01):4.706427e-02):2.297378e-02,((36:3.632476e-01,35:1.933398e-01):1.243778e-01,(40:1.949283e-01,39:2.898707e-01):5.236069e-02):7.148882e-02):1.332842e-01):9.770488e-02):5.865182e-03):9.619732e-02,11:4.640804e-01):1.744019e-02,((12:3.724501e-01,13:3.514136e-01):1.158477e-01,(16:5.223553e-01,((15:3.121212e-01,14:3.696449e-01):9.321387e-02,((28:8.026289e-01,(19:4.778351e-01,18:3.545176e-01):1.330070e-01):8.639746e-02,17:4.472837e-01):1.114013e-01):2.918261e-02):1.065634e-01):5.169678e-02):4.363791e-02):3.142908e-02):1.813364e-01,43:3.698473e-01):1.333344e-01,((7:1.610912e-03,(3:1.200172e-02,(4:1.044793e-03,2:1.842733e-03):3.471432e-03):1.783889e-04):7.338290e-02,5:9.976642e-02):5.214381e-02):1.313348e-01,1:4.180960e-03);
   tree gen.230000 = [&U] (6:2.432649e-04,((5:1.021193e-01,((7:5.412720e-04,2:4.600193e-03):1.380778e-02,(3:1.326829e-03,4:5.338586e-03):9.897897e-04):1.139338e-01):5.862196e-02,(((10:4.848185e-01,9:2.501360e-01):7.481319e-02,(((((19:4.864391e-01,18:3.022833e-01):2.050348e-01,(17:5.518376e-01,(28:7.240564e-01,16:5.618139e-01):6.410071e-02):2.890765e-02):1.031250e-01,(14:3.690179e-01,15:2.373081e-01):1.430678e-01):1.015604e-01,(13:4.230211e-01,12:3.914726e-01):5.663960e-02):3.027009e-02,(11:5.154885e-01,(((42:6.247591e-01,41:4.477846e-01):9.932840e-02,(((8:2.926204e-01,((36:3.586168e-01,35:2.042650e-01):1.547306e-01,(40:2.113542e-01,39:2.844632e-01):6.185998e-02):3.390716e-02):3.712469e-02,(37:2.278012e-01,38:1.700200e-01):5.485210e-02):1.103447e-01,26:3.251807e-01):8.784202e-02):5.814319e-02,((31:9.470818e-01,(((22:5.070132e-01,((29:4.046783e-01,30:5.841776e-01):3.846426e-01,(21:1.394083e-01,20:1.774162e-01):6.081308e-01):1.445070e-02):5.146629e-02,(24:3.813476e-01,25:4.432074e-01):3.293756e-02):5.341953e-02,23:4.668088e-01):3.244959e-02):2.959867e-02,((45:4.100331e-01,27:4.070744e-01):7.378463e-02,((34:4.965612e-01,33:6.353410e-01):3.161068e-01,(44:4.211861e+00,32:4.942666e-01):1.830101e-01):1.699716e-01):3.820718e-02):2.993800e-02):1.438421e-01):5.626343e-02):3.751044e-02):1.924612e-01,43:3.922105e-01):1.326779e-01):1.311418e-01,1:3.767853e-04);
   tree gen.230500 = [&U] (6:1.849258e-03,((5:9.652201e-02,((4:1.960526e-03,2:2.461319e-03):1.219464e-02,(7:8.864385e-04,3:6.909792e-03):3.953239e-03):1.093635e-01):5.540879e-02,((((13:3.994224e-01,((((19:4.597765e-01,18:2.857146e-01):1.236348e-01,(17:5.215904e-01,(28:6.843696e-01,16:5.310199e-01):1.228084e-01):6.213531e-02):3.509528e-02,(14:4.245967e-01,15:2.243008e-01):1.169863e-01):9.883202e-02,12:3.796199e-01):2.797880e-02):2.861094e-02,(11:4.872337e-01,(((42:5.905150e-01,41:4.232408e-01):1.524875e-01,(((8:2.765814e-01,((36:3.389604e-01,35:1.930689e-01):1.035571e-01,(40:1.755181e-01,39:2.688713e-01):5.629714e-02):7.456356e-02):3.508982e-02,(37:2.153151e-01,38:1.568465e-01):6.613600e-02):1.042965e-01,26:3.073570e-01):8.302724e-02):3.510172e-02,((((((29:3.722948e-01,30:5.136899e-01):3.256693e-01,(22:4.792229e-01,(21:1.317671e-01,20:1.280619e-01):6.075738e-01):3.811696e-03):6.837671e-02,(24:3.604453e-01,25:4.189144e-01):6.530507e-02):7.670671e-02,31:9.198627e-01):1.406884e-02,23:5.328142e-01):6.428951e-02,((45:3.647130e-01,27:3.847619e-01):1.022434e-01,((34:4.693438e-01,33:6.005168e-01):2.987804e-01,(44:4.145614e+00,32:4.844984e-01):1.943729e-01):1.034040e-01):4.579722e-02):5.844384e-02):1.359578e-01):3.052204e-02):3.379610e-02,(9:2.364256e-01,10:4.778492e-01):3.025006e-02):1.411809e-01,43:2.556183e-01):1.935448e-01):1.183673e-01,1:1.065957e-04);
   tree gen.231000 = [&U] (6:4.214214e-03,((5:9.911675e-02,(4:3.149288e-03,(2:1.511394e-03,(7:4.995924e-03,3:6.925005e-03):2.535323e-03):1.054971e-03):1.075275e-01):6.459695e-02,((9:2.427813e-01,(10:4.655368e-01,(((13:4.121712e-01,12:4.149468e-01):2.837736e-02,(((19:3.465936e-01,18:2.933953e-01):1.943108e-01,(17:5.356121e-01,(28:7.855651e-01,16:5.452950e-01):6.863861e-02):2.086727e-02):8.226234e-02,(14:3.180441e-01,15:2.303305e-01):8.568885e-02):9.753526e-02):7.062995e-02,(11:5.003317e-01,(((42:5.234675e-01,41:4.346185e-01):1.593372e-01,(((8:2.597002e-01,(37:2.211032e-01,38:1.610629e-01):4.516557e-02):8.259128e-02,((36:3.480725e-01,35:1.982591e-01):1.063410e-01,(40:1.802364e-01,39:2.760992e-01):3.621957e-02):8.842869e-02):1.143786e-01,26:3.156195e-01):8.717682e-02):2.746663e-02,((31:9.445908e-01,(23:5.346241e-01,((22:4.921056e-01,((21:1.353093e-01,20:1.521974e-01):5.067755e-01,(29:3.823030e-01,30:5.274991e-01):3.344241e-01):4.362513e-02):2.581651e-02,(24:3.701349e-01,25:4.301759e-01):6.706062e-02):9.028643e-02):3.939628e-02):9.552845e-02,((45:4.242172e-01,27:3.951052e-01):1.194800e-01,((34:4.819609e-01,33:7.860879e-01):1.762665e-01,(44:4.257058e+00,32:7.239911e-01):1.371021e-01):8.667576e-02):4.535418e-02):1.034981e-02):1.338664e-01):3.127495e-02):1.853953e-02):3.047339e-02):1.449761e-01,43:2.924237e-01):1.086965e-01):1.087627e-01,1:1.532501e-04);
   tree gen.231500 = [&U] (6:1.094152e-03,((5:9.835550e-02,(7:5.092756e-03,((4:3.074950e-03,2:7.400120e-04):1.437705e-03,3:2.157340e-03):3.496928e-04):1.102031e-01):6.410082e-02,((10:4.619613e-01,((((13:4.090056e-01,12:4.117598e-01):5.278695e-02,(((19:4.423158e-01,18:3.064777e-01):2.646838e-01,(17:5.314983e-01,(28:7.795316e-01,16:5.133749e-01):3.834360e-02):1.479313e-01):6.107947e-02,(14:3.479068e-01,15:2.285615e-01):9.461056e-02):1.018440e-01):3.720288e-02,(11:4.964890e-01,((42:5.194471e-01,41:4.312805e-01):1.581134e-01,(((31:9.373360e-01,(23:5.305179e-01,((((21:1.403757e-01,20:1.510285e-01):5.130260e-01,22:4.586144e-01):2.938158e-02,(29:3.793667e-01,30:5.234477e-01):3.318556e-01):4.592878e-02,(24:3.672921e-01,25:4.268720e-01):6.654557e-02):2.475386e-02):3.790327e-02):4.472728e-02,((45:4.680564e-01,27:4.442793e-01):3.214415e-02,((34:4.782593e-01,33:7.800505e-01):1.703740e-01,(44:3.849690e+00,32:6.047700e-01):9.264577e-02):5.201906e-02):4.500584e-02):2.848805e-02,(((8:2.691844e-01,((36:3.453992e-01,35:1.967363e-01):1.538667e-01,(40:2.192558e-01,39:2.739786e-01):3.531327e-02):9.472908e-02):6.042883e-02,(37:2.073801e-01,38:1.375504e-01):4.976240e-02):1.468412e-01,26:3.131954e-01):9.431882e-02):1.927815e-02):1.460750e-01):3.303767e-02):1.839714e-02,9:2.409167e-01):2.128507e-02):1.591293e-01,43:3.602419e-01):1.411560e-01):1.079274e-01,1:2.178925e-04);
   tree gen.232000 = [&U] (6:4.376315e-03,(((10:4.439923e-01,(9:3.277631e-01,((((((((32:4.200440e-01,44:4.189059e+00):3.025076e-01,(34:5.062543e-01,33:7.375092e-01):1.888439e-01):1.642735e-01,(45:3.614626e-01,27:4.556626e-01):1.199847e-01):5.083551e-02,((((22:5.586348e-01,((30:5.555028e-01,29:3.389351e-01):4.280143e-01,(21:1.917136e-01,20:9.750064e-02):5.497553e-01):2.053801e-02):5.210318e-02,(24:5.460642e-01,25:4.675856e-01):4.159604e-02):4.483302e-02,31:8.651243e-01):3.508310e-02,23:6.143574e-01):6.685248e-02):4.551033e-02,(26:2.545641e-01,((8:2.669015e-01,(38:1.322476e-01,37:2.495317e-01):4.739867e-02):5.339493e-02,((36:3.861899e-01,35:1.798358e-01):1.480966e-01,(40:2.708662e-01,39:2.355945e-01):4.822077e-02):7.071749e-02):2.053506e-01):1.135408e-01):2.730287e-02,(42:6.803616e-01,41:5.549466e-01):1.114360e-01):8.853344e-02,11:4.781434e-01):2.828484e-02,((12:4.473693e-01,13:3.866345e-01):1.094860e-01,((15:2.938658e-01,14:4.168950e-01):7.772186e-02,(((17:4.251783e-01,16:5.735377e-01):1.556129e-02,28:9.164254e-01):4.091048e-02,(19:4.041896e-01,18:3.794663e-01):2.716176e-01):1.480322e-02):1.778867e-01):3.164285e-02):4.454104e-02):2.622126e-02):1.949319e-01,43:3.205680e-01):1.438971e-01,((((4:1.378349e-03,3:7.011333e-04):5.927166e-03,2:1.378990e-03):1.861527e-03,7:5.797432e-04):1.068845e-01,5:1.048359e-01):4.050093e-02):1.833171e-01,1:7.876325e-05);
   tree gen.232500 = [&U] (6:3.484235e-04,(((10:4.114789e-01,((((((26:2.983034e-01,((8:3.410258e-01,(38:1.267177e-01,37:2.390976e-01):7.375679e-02):4.736481e-02,((36:3.595147e-01,35:2.087597e-01):1.239797e-01,(40:1.689705e-01,39:2.257433e-01):4.476397e-02):6.136593e-02):1.911913e-01):1.057418e-01,((((32:4.024801e-01,44:4.013896e+00):2.392212e-01,(34:4.850855e-01,33:6.056428e-01):1.473265e-01):1.307067e-01,(45:4.285131e-01,27:4.366094e-01):1.159673e-01):5.322288e-02,(((((30:5.322748e-01,29:2.795893e-01):4.101171e-01,((21:1.379111e-01,20:9.342371e-02):5.267677e-01,22:5.352758e-01):1.967922e-02):4.992452e-02,(24:5.423366e-01,25:4.480338e-01):5.004484e-02):6.231879e-02,23:4.355143e-01):1.866556e-02,31:8.873046e-01):6.950388e-02):1.445114e-02):1.692443e-02,(42:6.519127e-01,41:5.317418e-01):1.067763e-01):1.167518e-01,11:4.581501e-01):6.196135e-02,((12:4.286629e-01,13:4.034597e-01):1.049079e-01,((19:3.872887e-01,18:3.635991e-01):2.814639e-01,((15:2.815780e-01,14:4.640331e-01):4.380767e-02,(17:4.073997e-01,(16:5.441305e-01,28:6.883401e-01):5.272474e-02):3.848033e-02):2.727722e-02):9.159277e-02):3.490846e-02):2.922375e-02,9:3.245275e-01):5.438455e-02):1.563610e-01,43:3.071636e-01):1.388561e-01,((4:1.965228e-03,(3:1.092678e-03,(7:2.139828e-04,2:9.470950e-05):6.029796e-04):4.243886e-04):1.083463e-01,5:1.004522e-01):6.659580e-02):1.416912e-01,1:7.186445e-05);
   tree gen.233000 = [&U] ((((((4:1.021138e-02,3:2.629799e-03):5.020104e-03,7:1.646756e-03):2.670257e-03,2:2.247806e-03):1.011593e-01,5:1.073912e-01):7.116089e-02,(((((((14:4.138708e-01,15:3.237049e-01):6.672750e-02,((19:3.684587e-01,18:3.534317e-01):2.114179e-01,(17:4.012787e-01,(16:5.324386e-01,28:6.720486e-01):1.894973e-02):1.014639e-01):4.656628e-02):8.567091e-02,(12:3.923457e-01,13:4.615084e-01):7.917696e-02):6.642653e-02,(11:3.720298e-01,((42:5.325816e-01,41:3.883894e-01):9.956744e-02,((((8:3.269623e-01,(37:2.517626e-01,38:1.759824e-01):7.040613e-02):5.570481e-02,((36:3.574941e-01,35:1.832945e-01):1.327452e-01,(39:2.798845e-01,40:2.115329e-01):1.600898e-02):7.482889e-02):1.876061e-01,26:2.535382e-01):7.916560e-02,((((32:4.940907e-01,44:3.556563e+00):2.223647e-01,(34:5.567045e-01,33:6.799024e-01):2.378219e-01):1.340378e-01,(27:4.053968e-01,45:4.205881e-01):1.662175e-01):2.711052e-02,(24:6.006406e-01,(25:4.288669e-01,((23:4.748485e-01,(((20:1.014950e-01,21:1.465363e-01):4.765892e-01,(30:4.415115e-01,29:3.907326e-01):2.802573e-01):6.344592e-02,22:6.235197e-01):2.577246e-02):4.350031e-02,31:7.316996e-01):1.957344e-02):4.122434e-02):2.397597e-02):3.818074e-02):4.874264e-02):1.213645e-01):4.838391e-02):6.710214e-02,10:4.246274e-01):3.572636e-02,9:3.212799e-01):9.320742e-02,43:3.807289e-01):1.480807e-01):1.118570e-01,6:1.987169e-04,1:1.702801e-03);
   tree gen.233500 = [&U] (6:1.579227e-04,(((10:4.360923e-01,((((((26:3.492624e-01,((8:3.677733e-01,((36:3.810197e-01,35:2.282099e-01):1.035046e-01,(40:1.790778e-01,39:3.940241e-01):7.628859e-02):6.771248e-02):4.217141e-02,(38:1.557068e-01,37:2.533997e-01):5.947914e-02):1.562234e-01):6.370730e-02,((((32:5.537423e-01,44:3.781909e+00):1.406756e-01,(34:4.088476e-01,33:7.335722e-01):2.370819e-01):1.035296e-01,(45:4.541455e-01,27:5.036150e-01):1.025638e-01):5.678750e-02,((23:4.457459e-01,((((21:2.286329e-01,20:6.893406e-02):5.326942e-01,22:6.115229e-01):2.895966e-02,(30:4.877474e-01,29:4.248746e-01):4.346491e-01):4.752320e-02,(24:5.747775e-01,25:4.362167e-01):6.917970e-02):4.066838e-02):4.464513e-02,31:9.655818e-01):3.009182e-02):2.847148e-02):9.955244e-02,(42:5.870544e-01,41:5.042842e-01):1.103893e-01):1.212314e-01,11:4.707930e-01):5.735526e-02,((12:4.251486e-01,13:4.275935e-01):9.865845e-02,((15:2.728440e-01,14:4.917902e-01):6.000512e-02,((19:4.104551e-01,18:3.853485e-01):2.834299e-01,(17:4.728869e-01,(16:5.766787e-01,28:7.295145e-01):5.587857e-02):8.455852e-02):9.515802e-03):1.230272e-01):3.118593e-02):5.671264e-02,9:3.439397e-01):6.175922e-02):1.315067e-01,43:3.255372e-01):1.471621e-01,((4:1.869991e-03,(2:2.749490e-03,(3:2.125789e-03,7:1.337716e-04):9.589631e-04):2.782112e-03):1.231734e-01,5:1.064610e-01):6.757590e-02):1.501667e-01,1:2.996603e-03);
   tree gen.234000 = [&U] (((((7:4.633592e-04,3:5.437468e-03):2.430852e-04,(4:1.173235e-02,2:8.988309e-04):1.219111e-03):1.374420e-01,5:1.160695e-01):6.547235e-02,((((((14:4.390519e-01,15:3.367157e-01):8.372274e-02,((19:3.832683e-01,18:3.676373e-01):2.199155e-01,((28:7.715344e-01,16:4.789822e-01):1.347890e-01,17:4.078031e-01):4.705108e-02):5.773550e-02):9.939559e-02,(12:4.081154e-01,13:4.800580e-01):1.065332e-01):6.514258e-02,(11:3.925069e-01,(((((32:3.960118e-01,44:3.699513e+00):2.313023e-01,(34:5.790803e-01,33:7.072299e-01):2.225435e-01):1.751037e-01,(27:4.216910e-01,45:4.374929e-01):1.728983e-01):3.179926e-02,(31:7.611090e-01,(((22:6.485810e-01,23:4.939342e-01):1.981574e-02,((20:1.055744e-01,21:1.524261e-01):6.334587e-01,(30:4.592573e-01,29:4.022291e-01):2.915218e-01):9.688681e-02):5.093486e-02,(24:5.321260e-01,25:4.461045e-01):4.551940e-02):4.125919e-02):2.434270e-02):2.115123e-02,((((8:3.568374e-01,(37:2.618818e-01,38:1.813089e-01):7.323599e-02):4.139588e-02,((36:3.718629e-01,35:2.059437e-01):1.843276e-01,(39:2.911340e-01,40:2.065969e-01):5.588218e-02):5.703274e-02):1.541928e-01,26:2.637288e-01):5.139257e-02,(42:5.539878e-01,41:4.040000e-01):1.035694e-01):6.465824e-02):9.423448e-02):6.856827e-03):7.352366e-02,(10:4.556300e-01,9:2.094286e-01):7.394961e-02):1.231124e-01,43:3.960316e-01):1.544376e-01):1.163529e-01,6:6.990250e-04,1:1.405778e-04);
   tree gen.234500 = [&U] (6:1.115611e-03,((((10:4.208780e-01,(((((26:3.554396e-01,((8:2.975491e-01,((36:3.379898e-01,35:2.202482e-01):1.249814e-01,(40:1.559735e-01,39:3.192440e-01):5.256846e-02):5.751906e-02):6.084567e-02,(38:1.502745e-01,37:2.180107e-01):7.144294e-02):1.777493e-01):9.507583e-02,((((32:5.344235e-01,44:4.570776e+00):1.357677e-01,(34:3.945838e-01,33:7.392344e-01):2.092959e-01):1.541168e-01,(45:4.383014e-01,27:4.860450e-01):1.197537e-01):5.587141e-02,(31:9.156524e-01,(((((21:1.962076e-01,20:1.291653e-01):6.600241e-01,(30:3.774921e-01,29:4.100517e-01):3.165167e-01):3.922798e-02,22:5.901883e-01):2.666865e-02,(24:5.547249e-01,25:4.209981e-01):1.087954e-01):3.878336e-02,23:4.188297e-01):3.043031e-02):5.517092e-02):4.976749e-03):2.519881e-02,(42:6.347351e-01,41:4.866909e-01):7.631534e-02):1.170019e-01,11:3.947159e-01):2.036382e-02,((12:4.906840e-01,13:4.126757e-01):4.293752e-02,((15:2.633251e-01,14:3.592673e-01):7.411859e-02,((19:3.961353e-01,18:3.719046e-01):1.489605e-01,(17:4.563889e-01,(16:5.565597e-01,28:7.040635e-01):6.348794e-02):3.872639e-02):3.335952e-02):1.073538e-01):6.137254e-02):5.258790e-02):7.386193e-02,9:3.182049e-01):1.373596e-01,43:3.567327e-01):9.972040e-02,((7:1.664988e-04,(3:7.276213e-04,(4:4.442653e-04,2:1.335684e-03):2.478126e-04):4.320948e-03):8.630392e-02,5:1.186861e-01):8.111571e-02):1.460645e-01,1:7.872581e-04);
   tree gen.235000 = [&U] (6:2.705870e-03,((5:1.122400e-01,((3:3.926665e-03,(7:6.823024e-03,4:1.507677e-03):1.238976e-03):3.338047e-04,2:2.949499e-03):9.727107e-02):5.996679e-02,(((9:2.615783e-01,(((13:4.159003e-01,12:4.585154e-01):4.886440e-02,(((19:4.860757e-01,18:3.164074e-01):2.465869e-01,(17:5.072035e-01,(16:5.772624e-01,28:7.038240e-01):3.341609e-02):7.445667e-02):5.646857e-02,(14:4.336819e-01,15:3.155712e-01):4.340358e-02):6.409609e-02):6.428532e-02,(11:4.113489e-01,(((42:5.286009e-01,41:4.322344e-01):1.319693e-01,(((8:2.913562e-01,((36:3.908279e-01,35:1.739968e-01):1.321359e-01,(40:2.556782e-01,39:2.565254e-01):4.624800e-02):7.147661e-02):5.984492e-02,(37:3.103257e-01,38:1.994858e-01):7.323451e-02):1.577456e-01,26:3.178907e-01):6.961285e-02):5.737817e-02,(((((((21:1.008167e-01,20:1.521399e-01):4.554369e-01,(29:3.498813e-01,30:5.945982e-01):3.216445e-01):7.055707e-02,22:7.122714e-01):5.358290e-02,(24:5.190827e-01,25:4.722866e-01):8.988522e-02):8.539254e-02,31:9.017785e-01):2.341745e-02,23:5.251944e-01):6.724284e-02,((45:3.548235e-01,27:4.542113e-01):8.380887e-02,((34:5.148427e-01,33:6.501152e-01):1.735422e-01,(44:3.750204e+00,32:7.792978e-01):1.146762e-01):1.793775e-01):5.677173e-02):2.704407e-02):7.922989e-02):4.585587e-02):5.387413e-02):3.586213e-02,10:5.534806e-01):1.764086e-01,43:3.970903e-01):1.724051e-01):1.310282e-01,1:2.591078e-03);
   tree gen.235500 = [&U] ((((7:6.053336e-03,(4:7.883721e-04,(3:1.148881e-03,2:3.356342e-03):2.134125e-04):2.097079e-03):1.377920e-01,5:9.577522e-02):8.450808e-02,((((((14:4.298452e-01,15:3.536586e-01):5.702092e-02,((19:3.752313e-01,18:3.599281e-01):1.630958e-01,((16:5.472850e-01,17:3.992517e-01):6.088278e-02,28:7.553557e-01):6.401494e-02):5.946682e-02):6.972234e-02,(12:3.995574e-01,13:4.393854e-01):5.447728e-02):4.499150e-02,(11:3.911793e-01,((((((32:4.810551e-01,44:3.621936e+00):3.120987e-01,(34:4.457373e-01,33:8.155321e-01):1.901419e-01):7.780421e-02,(27:5.209683e-01,45:4.060549e-01):8.022080e-02):3.267056e-02,(31:8.256912e-01,(23:4.982835e-01,((((20:1.784194e-01,21:6.993034e-02):6.201754e-01,(30:3.708219e-01,29:3.937946e-01):3.168967e-01):3.846397e-02,22:5.515945e-01):4.339056e-02,(24:5.209675e-01,25:4.367499e-01):1.003760e-01):3.002376e-02):2.282624e-02):6.588408e-02):3.325707e-02,(((8:3.493547e-01,((36:3.640652e-01,35:2.032654e-01):1.348987e-01,(39:3.680123e-01,40:2.464376e-01):3.564559e-02):8.538405e-02):4.417259e-02,(37:2.427059e-01,38:1.775070e-01):5.730032e-02):1.892461e-01,26:2.581985e-01):1.086065e-01):3.774920e-02,(42:5.897353e-01,41:3.823810e-01):4.824443e-02):8.340591e-02):5.302836e-02):3.636553e-02,(9:1.900987e-01,10:4.460756e-01):1.055973e-01):1.697050e-01,43:3.697551e-01):1.503137e-01):1.199404e-01,6:6.442706e-04,1:1.467000e-04);
   tree gen.236000 = [&U] ((((((7:6.493159e-03,2:4.283572e-03):1.219340e-04,3:1.383058e-04):2.681590e-03,4:1.905996e-03):1.430032e-01,5:9.939736e-02):8.770410e-02,((9:2.197673e-01,(10:4.629458e-01,((((14:4.461016e-01,15:2.730804e-01):4.956083e-02,((19:4.160166e-01,18:3.735403e-01):2.461034e-01,(17:4.143511e-01,(16:5.679828e-01,28:7.777320e-01):2.404998e-02):1.078800e-01):3.274650e-02):1.067405e-01,(12:4.146684e-01,13:4.330058e-01):5.681810e-02):4.669304e-02,(11:4.059734e-01,((((((32:4.383158e-01,44:3.758915e+00):3.473001e-01,(34:4.625948e-01,33:7.202265e-01):2.727077e-01):1.626432e-01,(27:5.406709e-01,45:4.125649e-01):8.325469e-02):5.443320e-02,((31:8.896531e-01,((((20:1.294437e-01,21:1.535333e-01):6.436299e-01,(30:3.848461e-01,29:4.086876e-01):2.685136e-01):4.627856e-02,22:5.771084e-01):8.826212e-02,(24:5.540488e-01,25:4.257748e-01):5.130692e-02):3.115924e-02):6.000969e-02,23:5.192961e-01):2.669004e-02):3.451482e-02,(((8:3.513999e-01,((36:3.778338e-01,35:2.109527e-01):1.400005e-01,(39:3.472997e-01,40:2.557577e-01):3.699367e-02):8.460112e-02):4.961360e-02,(37:2.464373e-01,38:1.842202e-01):7.216406e-02):2.042076e-01,26:2.679634e-01):1.127139e-01):3.917685e-02,(42:5.607218e-01,41:3.968423e-01):6.644200e-02):8.656025e-02):1.987400e-02):4.828611e-02):3.834169e-02):1.597379e-01,43:3.434764e-01):1.352604e-01):1.598146e-01,6:6.686364e-04,1:5.473710e-05);
   tree gen.236500 = [&U] (((5:1.372360e-01,(4:3.389257e-03,((2:3.003317e-05,7:8.553123e-04):3.731061e-04,3:1.665812e-04):5.039139e-04):1.170669e-01):4.572903e-02,(43:3.583242e-01,(9:2.471410e-01,(10:4.457933e-01,(((12:4.216579e-01,13:4.141959e-01):3.877592e-02,(((17:4.601528e-01,(28:8.849123e-01,16:5.080000e-01):1.821564e-02):4.336703e-02,(18:2.952891e-01,19:3.524578e-01):1.882239e-01):3.687109e-02,(14:4.566425e-01,15:2.435010e-01):7.417617e-02):1.376679e-01):5.584748e-02,(((((((38:1.322830e-01,37:2.533232e-01):5.555138e-02,8:2.732939e-01):4.689154e-02,((40:2.171935e-01,39:2.974403e-01):7.315486e-02,(36:4.127832e-01,35:1.754989e-01):1.341673e-01):3.835740e-02):1.915550e-01,26:2.936630e-01):5.165119e-02,(42:5.074930e-01,41:4.188516e-01):1.416570e-01):1.707750e-02,((((((22:4.553057e-01,((29:4.150148e-01,30:5.015147e-01):2.896140e-01,(20:1.748517e-01,21:8.856592e-02):5.645710e-01):6.214298e-02):5.087025e-02,25:4.549761e-01):1.679440e-02,24:5.266707e-01):4.727415e-02,31:8.046521e-01):1.981521e-02,23:4.212324e-01):5.641219e-02,((27:4.963179e-01,45:4.120224e-01):1.115456e-01,((44:3.780711e+00,32:5.728018e-01):1.220021e-01,(33:8.461071e-01,34:4.478747e-01):1.984395e-01):1.234476e-01):4.484757e-02):1.430627e-02):9.108472e-02,11:3.953734e-01):4.841698e-02):6.759811e-02):4.069663e-02):1.395928e-01):1.314857e-01):8.897050e-02,6:1.498436e-03,1:2.311275e-03);
   tree gen.237000 = [&U] (((((4:9.595028e-03,(7:1.749949e-03,2:1.305520e-03):2.819922e-03):2.631504e-03,3:3.705846e-03):1.193665e-01,5:1.331748e-01):5.900370e-02,((10:4.658960e-01,(((((((17:4.208451e-01,16:5.768846e-01):6.090024e-02,28:8.041808e-01):1.920780e-02,(19:3.198578e-01,18:3.545630e-01):2.679645e-01):5.913928e-02,(14:4.530932e-01,15:2.944719e-01):8.386160e-02):6.512226e-02,(12:3.525028e-01,13:4.397921e-01):1.531538e-01):4.632751e-02,(11:4.123361e-01,(((((32:3.070034e-01,44:4.015121e+00):4.836017e-01,(34:4.698448e-01,33:6.887502e-01):8.911736e-02):1.166057e-01,(27:5.491446e-01,45:3.522576e-01):8.241142e-02):4.997433e-02,(23:5.248544e-01,(31:9.035963e-01,((22:5.861532e-01,((20:1.177264e-01,21:1.612282e-01):6.537173e-01,(30:3.908776e-01,29:4.150928e-01):2.727219e-01):6.974287e-02):5.471765e-02,(24:5.837303e-01,25:4.324478e-01):1.001430e-01):8.198722e-02):9.050242e-03):3.518405e-02):4.947810e-02,(((((36:3.837555e-01,35:2.328081e-01):1.042706e-01,(39:3.203159e-01,40:2.597661e-01):3.649086e-02):7.868875e-02,((37:2.593842e-01,38:1.892789e-01):7.406968e-02,8:3.569073e-01):3.899126e-02):1.988967e-01,26:3.189159e-01):6.927089e-02,(42:6.939143e-01,41:4.030619e-01):1.065850e-01):2.752925e-02):1.013493e-01):4.703851e-02):7.949226e-02,9:2.827176e-01):3.473618e-02):1.271094e-01,43:3.488596e-01):1.827937e-01):1.249916e-01,6:2.017960e-04,1:6.235032e-03);
   tree gen.237500 = [&U] (6:8.922931e-04,((((((((26:2.649350e-01,((8:2.947518e-01,(38:1.353127e-01,37:2.418886e-01):8.195631e-02):5.902058e-02,((36:4.125515e-01,35:1.635955e-01):1.068081e-01,(40:1.816165e-01,39:2.990274e-01):3.042076e-02):6.852764e-02):1.513159e-01):1.037772e-01,(42:5.898656e-01,41:4.833024e-01):1.226771e-01):2.634609e-02,(((((21:9.644007e-02,20:1.549558e-01):6.489985e-01,(22:5.484678e-01,(30:4.918519e-01,29:3.810651e-01):2.424870e-01):1.397714e-02):1.021791e-01,(25:3.817363e-01,24:4.372095e-01):1.079861e-01):6.668234e-02,(31:8.424529e-01,(((32:5.942737e-01,44:4.247668e+00):2.215722e-01,(34:4.688172e-01,33:6.976447e-01):2.064432e-01):1.471554e-01,(45:4.819969e-01,27:3.867747e-01):9.662844e-02):7.603065e-02):1.298747e-03):1.649029e-02,23:4.743887e-01):4.403845e-02):1.491374e-01,11:3.802147e-01):2.523071e-02,((12:4.559976e-01,13:4.291455e-01):1.090255e-01,(((19:4.148914e-01,18:2.805558e-01):1.498470e-01,((16:6.065773e-01,28:6.755823e-01):1.784047e-02,17:4.578505e-01):8.113355e-02):8.826956e-02,(15:3.351746e-01,14:4.270343e-01):7.800290e-02):1.255791e-01):3.536397e-02):2.874014e-02,(10:4.324227e-01,9:2.496907e-01):4.134723e-02):1.895842e-01,43:2.690781e-01):1.986387e-01,((((3:7.083497e-04,7:7.831409e-03):2.096184e-03,4:3.738982e-04):2.893512e-03,2:3.920776e-04):1.043031e-01,5:1.010539e-01):5.918267e-02):1.429107e-01,1:1.585804e-03);
   tree gen.238000 = [&U] (((((4:6.421487e-03,(3:7.662929e-03,2:3.610613e-06):1.851257e-03):2.074698e-03,7:4.137936e-03):7.552925e-02,5:1.194362e-01):6.875166e-02,((10:4.178333e-01,(((((((16:5.223965e-01,17:4.340427e-01):4.951398e-02,28:6.975619e-01):9.360138e-02,(19:2.868607e-01,18:4.090366e-01):2.639642e-01):6.766262e-02,(14:4.063512e-01,15:2.647638e-01):4.186471e-02):1.058790e-01,(12:4.999234e-01,13:3.179557e-01):7.664248e-02):2.705896e-02,(11:3.697987e-01,((42:6.088628e-01,41:5.003673e-01):5.729395e-02,((((8:3.269412e-01,((36:3.886350e-01,35:1.468278e-01):1.084504e-01,(39:2.916618e-01,40:2.329681e-01):2.720836e-02):7.993497e-02):6.845755e-02,(37:2.326256e-01,38:1.697525e-01):5.674739e-02):1.784060e-01,26:2.847881e-01):8.495067e-02,((((32:5.230090e-01,44:3.273643e+00):4.176286e-01,(34:5.199715e-01,33:6.188347e-01):2.094102e-01):1.339107e-01,(27:4.924938e-01,45:3.159180e-01):7.390970e-02):4.324493e-02,((23:4.746106e-01,((22:5.256845e-01,((20:1.439463e-01,21:1.266947e-01):5.862785e-01,(30:4.812501e-01,29:4.207589e-01):3.024400e-01):5.081916e-02):7.317013e-02,(24:4.960892e-01,25:3.878356e-01):8.471345e-02):4.906159e-02):2.878059e-02,31:8.103795e-01):8.437039e-02):4.475498e-02):4.695615e-02):8.370270e-02):4.850960e-02):9.162256e-03,9:2.535519e-01):8.701610e-02):1.775748e-01,43:2.941567e-01):1.618136e-01):1.268619e-01,6:2.822033e-03,1:1.352284e-03);
   tree gen.238500 = [&U] (6:3.544565e-03,((((9:2.724129e-01,10:5.583432e-01):2.434853e-02,((((((26:2.890444e-01,((8:3.211172e-01,((36:3.236205e-01,35:1.784829e-01):1.996132e-01,(40:1.997749e-01,39:3.570585e-01):1.720479e-02):8.015592e-02):1.975206e-02,(38:1.563051e-01,37:2.639008e-01):7.576138e-02):1.621773e-01):7.065042e-02,(42:6.341926e-01,41:5.323895e-01):1.543258e-01):1.650533e-02,(23:4.736721e-01,((((32:6.365435e-01,44:4.317386e+00):2.368466e-01,(34:5.114802e-01,33:7.268532e-01):1.457022e-01):8.639247e-02,(45:3.268651e-01,27:4.524897e-01):1.130774e-01):5.964888e-02,((((21:1.075810e-01,20:1.940372e-01):6.627598e-01,(30:5.817796e-01,29:4.251301e-01):3.283155e-01):6.460635e-02,22:5.807994e-01):8.033236e-02,(25:4.164747e-01,24:4.769962e-01):5.347558e-02):3.566590e-02):3.766472e-02):4.476284e-02):3.817642e-02,31:9.182336e-01):4.474188e-02,11:4.992841e-01):2.408015e-02,((12:4.974939e-01,13:5.884163e-01):4.520548e-02,(((17:4.995155e-01,(28:7.994520e-01,16:6.617767e-01):5.685977e-02):4.743038e-02,(19:4.526471e-01,18:3.848026e-01):1.513178e-01):7.277011e-02,(15:3.656759e-01,14:4.658950e-01):8.510127e-02):1.345070e-01):1.094997e-01):4.087087e-02):1.965196e-01,43:2.935646e-01):1.886269e-01,((((2:2.321972e-03,3:3.244870e-03):1.460050e-03,7:1.384233e-03):7.768561e-04,4:3.559870e-03):1.178675e-01,5:1.054411e-01):6.418836e-02):1.559157e-01,1:2.221764e-04);
   tree gen.239000 = [&U] (6:2.857965e-03,((5:1.594795e-01,(7:2.243145e-03,(4:3.218607e-03,(3:1.659372e-03,2:1.599035e-04):9.142477e-05):4.719586e-04):1.129265e-01):6.264323e-02,((10:5.760922e-01,(9:2.776383e-01,(((13:3.973561e-01,12:4.861475e-01):2.957978e-02,((17:4.239330e-01,(28:7.278835e-01,16:5.324015e-01):2.892151e-03):1.062058e-01,((19:3.209153e-01,18:3.629157e-01):1.623530e-01,(14:4.248167e-01,15:3.076770e-01):5.513435e-02):6.209508e-02):4.491111e-02):7.526070e-02,(11:3.645450e-01,(((31:8.217337e-01,(((25:3.817681e-01,24:5.549663e-01):6.410442e-02,(((21:1.768657e-01,20:7.615310e-02):5.147516e-01,(29:2.959643e-01,30:3.914088e-01):2.887261e-01):4.529434e-02,22:6.147193e-01):5.385767e-02):6.664228e-02,23:4.165036e-01):2.645634e-02):4.568758e-02,((45:4.108918e-01,27:4.429130e-01):1.243661e-01,((34:5.012596e-01,33:7.091586e-01):1.700777e-01,(44:3.415587e+00,32:5.998172e-01):1.863283e-01):1.260716e-01):6.759535e-02):4.580639e-02,(((((36:4.065553e-01,35:1.967685e-01):1.193980e-01,(40:1.817104e-01,39:2.837489e-01):3.497638e-02):5.308932e-02,(8:2.272115e-01,(37:2.296455e-01,38:1.224848e-01):4.856950e-02):3.397331e-02):1.634928e-01,26:2.551113e-01):4.957297e-02,(42:6.105453e-01,41:3.755135e-01):1.192549e-01):4.186354e-02):1.067065e-01):3.545917e-02):3.083446e-02):2.252476e-02):2.045184e-01,43:4.254040e-01):1.392771e-01):1.292375e-01,1:3.053245e-03);
   tree gen.239500 = [&U] (6:4.841150e-03,((5:1.748819e-01,((7:2.459786e-03,4:6.258944e-04):3.373249e-03,(2:1.238272e-04,3:2.468393e-03):2.228962e-03):1.238329e-01):6.869327e-02,((9:2.462056e-01,(10:6.317307e-01,(((13:4.179811e-01,12:5.330993e-01):9.742756e-02,(((19:3.519091e-01,18:3.979659e-01):1.809711e-01,(17:4.555266e-01,(28:7.981819e-01,16:5.838205e-01):1.229385e-02):1.097198e-01):6.200245e-02,(14:4.658452e-01,15:3.348711e-01):6.147914e-02):1.203013e-01):4.609313e-02,(11:3.997525e-01,((((((25:4.186390e-01,24:6.051430e-01):7.029557e-02,(22:6.740884e-01,((21:1.953411e-01,20:8.350791e-02):5.890750e-01,(29:3.245483e-01,30:4.292108e-01):3.261646e-01):4.929515e-02):4.698851e-02):9.014278e-02,23:4.567292e-01):6.533002e-02,31:8.734896e-01):6.121663e-02,((45:4.505754e-01,27:4.856892e-01):1.363773e-01,((34:3.994192e-01,33:7.776486e-01):2.964559e-01,(44:3.745462e+00,32:6.577471e-01):2.043238e-01):1.006493e-01):3.139987e-02):1.832590e-02,((((8:2.491554e-01,((36:3.230051e-01,35:2.157722e-01):1.328191e-01,(40:2.228933e-01,39:3.111532e-01):3.835437e-02):5.954161e-02):3.644325e-02,(37:2.442257e-01,38:1.343143e-01):8.257218e-02):1.792828e-01,26:2.797498e-01):5.436069e-02,(42:6.695113e-01,41:4.117802e-01):1.307724e-01):4.590669e-02):1.170122e-01):3.888379e-02):5.637840e-02):3.739760e-02):2.019487e-01,43:4.664892e-01):1.416207e-01):1.417192e-01,1:7.825364e-04);
   tree gen.240000 = [&U] ((((((7:1.821122e-03,4:5.100456e-03):6.625151e-04,3:8.215059e-04):6.495948e-05,2:8.403171e-05):1.159687e-01,5:1.164906e-01):7.075944e-02,((((((14:4.471736e-01,15:3.112760e-01):6.795711e-02,((17:5.098165e-01,(28:7.607598e-01,16:5.778924e-01):4.271092e-02):4.752426e-02,(19:5.261774e-01,18:2.929209e-01):1.517726e-01):6.581133e-02):1.121688e-01,(12:3.633528e-01,13:4.627798e-01):1.046113e-01):2.563012e-02,(11:3.831568e-01,((((((32:6.356264e-01,44:4.221065e+00):1.046929e-01,(34:5.522995e-01,33:6.057256e-01):1.993577e-01):1.114577e-01,(27:5.343200e-01,45:3.872267e-01):1.369059e-01):5.632923e-02,(23:4.658223e-01,((((30:5.111706e-01,29:4.469185e-01):3.004280e-01,(22:5.598135e-01,(20:1.581693e-01,21:1.045866e-01):5.775659e-01):2.507391e-02):9.924916e-02,(24:5.373840e-01,25:4.119484e-01):6.402440e-02):4.339902e-02,31:8.979421e-01):5.590605e-02):6.989376e-02):1.683786e-02,(((37:2.389939e-01,38:2.028280e-01):5.614104e-02,(8:2.852094e-01,((36:4.302906e-01,35:1.896393e-01):9.713291e-02,(39:2.665516e-01,40:2.474523e-01):2.572233e-02):8.289374e-02):5.758692e-02):1.849938e-01,26:3.297297e-01):8.869416e-02):4.584173e-02,(42:4.991676e-01,41:4.629507e-01):1.657718e-01):7.113098e-02):8.765073e-02):3.638814e-02,(10:4.528482e-01,9:3.013221e-01):6.507455e-02):1.387505e-01,43:3.572790e-01):1.599823e-01):1.739548e-01,6:2.874963e-03,1:1.766449e-03);
   tree gen.240500 = [&U] (((((4:1.284814e-03,(3:9.679965e-04,2:7.581571e-04):4.233809e-05):3.246301e-04,7:1.754639e-03):1.193083e-01,5:1.168739e-01):7.099060e-02,((((((14:4.486450e-01,15:3.745678e-01):5.627922e-02,((17:5.114941e-01,(28:7.632630e-01,16:5.797940e-01):4.285146e-02):7.408330e-02,(19:4.314196e-01,18:3.187908e-01):1.766350e-01):5.397313e-02):6.713771e-02,(12:4.849610e-01,13:4.643025e-01):1.049556e-01):5.981676e-02,(11:4.656811e-01,((((((32:6.377179e-01,44:4.234954e+00):2.688212e-01,(34:5.541168e-01,33:6.077187e-01):2.000137e-01):1.118244e-01,(27:4.457264e-01,45:3.885009e-01):1.360611e-01):4.252814e-02,(23:4.705343e-01,(((((30:5.128526e-01,29:4.483891e-01):3.014165e-01,(20:9.648244e-02,21:2.020876e-01):5.691970e-01):3.554530e-02,22:5.616556e-01):6.041274e-02,(24:5.391523e-01,25:4.133039e-01):6.423507e-02):5.554664e-02,31:9.008968e-01):1.379487e-02):3.596302e-02):2.180591e-02,(((((36:4.317064e-01,35:1.879832e-01):1.534723e-01,(39:2.674287e-01,40:2.482666e-01):4.861810e-02):7.503977e-02,8:2.929220e-01):4.247748e-02,(37:2.656237e-01,38:1.969691e-01):6.310011e-02):1.565949e-01,26:3.308147e-01):8.898601e-02):4.599257e-02,(42:6.058431e-01,41:4.644741e-01):1.173769e-01):7.136503e-02):5.279825e-02):3.650787e-02,(10:4.543383e-01,9:3.023136e-01):2.941448e-02):1.209841e-01,43:3.584546e-01):1.536424e-01):1.745272e-01,6:1.398961e-04,1:6.994383e-03);
   tree gen.241000 = [&U] (((((2:1.629382e-04,7:5.206676e-04):1.024220e-03,(4:2.852374e-03,3:2.537214e-03):4.716422e-05):9.879206e-02,5:1.062795e-01):4.748798e-02,((((((14:4.079763e-01,15:3.406141e-01):5.368038e-02,((17:4.651282e-01,(28:7.563270e-01,16:5.272369e-01):6.710475e-02):6.676534e-02,(19:3.923124e-01,18:3.422394e-01):1.985663e-01):1.299300e-02):7.901070e-02,(12:4.410003e-01,13:3.906354e-01):1.166962e-01):7.679025e-02,(11:4.234681e-01,(((((32:5.237335e-01,44:3.851065e+00):2.314891e-01,(34:5.038873e-01,33:5.526303e-01):1.736565e-01):1.042896e-01,(27:4.053223e-01,45:3.532841e-01):1.237274e-01):4.564604e-02,(23:4.336193e-01,(((((30:4.663636e-01,29:3.135384e-01):3.305333e-01,(20:8.329541e-02,21:1.837688e-01):5.176005e-01):5.831333e-02,22:4.876863e-01):1.824732e-02,(24:4.902792e-01,25:3.758388e-01):1.477175e-01):5.082751e-02,31:8.325003e-01):1.305881e-02):6.381264e-02):2.873823e-02,((((((36:3.925732e-01,35:1.709429e-01):1.395604e-01,(39:2.431869e-01,40:2.257617e-01):4.421097e-02):5.656211e-02,8:2.663693e-01):4.955054e-02,(37:2.552585e-01,38:1.786942e-01):4.817384e-02):1.673524e-01,26:3.008270e-01):7.755473e-02,(42:5.509247e-01,41:4.223705e-01):1.102788e-01):3.553891e-02):9.456970e-02):3.021676e-02):2.743766e-02,(10:4.302100e-01,9:2.174409e-01):2.647656e-02):1.100171e-01,43:3.259615e-01):1.397150e-01):1.587066e-01,6:6.400179e-04,1:1.972499e-03);
   tree gen.241500 = [&U] (((((7:1.164240e-03,3:2.717227e-03):6.473524e-04,(2:2.479438e-05,4:6.507069e-03):5.838551e-05):1.070415e-01,5:1.122832e-01):5.301081e-02,((((((17:4.914032e-01,(28:7.414467e-01,16:5.570204e-01):5.866266e-02):1.014320e-01,((19:4.144740e-01,18:3.615724e-01):2.397761e-01,(14:4.310228e-01,15:2.755516e-01):6.663495e-02):4.171330e-03):9.129910e-02,(12:4.659123e-01,13:4.127023e-01):4.171756e-02):5.088395e-02,(11:4.473897e-01,(((((8:2.804219e-01,((36:4.147495e-01,35:1.805994e-01):1.474441e-01,(39:2.533402e-01,40:2.385150e-01):4.624353e-02):8.266112e-02):4.020299e-02,(37:2.696780e-01,38:1.887885e-01):4.345205e-02):2.317035e-01,26:3.178207e-01):8.359063e-02,(42:5.820463e-01,41:4.462301e-01):1.194569e-01):3.736179e-02,((((32:5.533191e-01,44:4.068610e+00):2.250817e-01,(34:4.393979e-01,33:6.349987e-01):2.331066e-01):1.101809e-01,(27:3.595902e-01,45:3.732410e-01):1.307168e-01):4.874738e-02,((((((30:4.927084e-01,29:3.506322e-01):2.644296e-01,(20:8.800075e-02,21:1.814190e-01):5.468397e-01):9.192761e-02,22:5.152356e-01):2.835131e-02,(24:5.179750e-01,25:3.970698e-01):1.321881e-01):3.836686e-02,23:4.581143e-01):2.718728e-02,31:8.615133e-01):6.741739e-02):4.510380e-02):9.392656e-02):2.935970e-02):2.864612e-02,(10:4.313555e-01,9:2.297241e-01):8.284828e-02):1.162320e-01,43:3.443749e-01):1.476075e-01):1.009039e-01,6:1.817233e-03,1:2.083925e-03);
   tree gen.242000 = [&U] ((((3:3.877379e-04,((7:1.135955e-03,2:2.458047e-05):2.318769e-03,4:3.953210e-03):4.625800e-04):1.010843e-01,5:1.165264e-01):5.777786e-02,((((((17:5.099732e-01,(28:7.694658e-01,16:5.780700e-01):7.737800e-02):1.438835e-01,((19:4.301368e-01,18:3.752361e-01):2.488371e-01,(14:3.168771e-01,15:2.859646e-01):1.284743e-01):2.339030e-02):9.474927e-02,(12:4.835190e-01,13:4.282982e-01):4.329406e-02):6.145737e-02,((11:4.642964e-01,(((((8:2.926763e-01,(37:2.798691e-01,38:1.959228e-01):4.509409e-02):4.249748e-02,((36:3.738114e-01,35:1.874242e-01):1.415991e-01,(39:2.663688e-01,40:2.475284e-01):7.638586e-02):4.007657e-02):2.405062e-01,26:3.298310e-01):8.674949e-02,((((32:7.270038e-01,44:4.222362e+00):3.948204e-02,(34:4.560026e-01,33:6.589951e-01):2.419156e-01):5.287329e-02,(27:3.492291e-01,45:3.873457e-01):1.413474e-01):3.560695e-02,(23:4.754264e-01,(31:8.940697e-01,((((30:5.113277e-01,29:3.090527e-01):2.744224e-01,(20:1.414904e-01,21:1.882748e-01):5.675046e-01):9.540153e-02,22:6.520120e-01):2.942270e-02,(24:5.745794e-01,25:3.735538e-01):1.371835e-01):3.981674e-02):3.007586e-02):7.236536e-02):4.740971e-02):4.024100e-02,(42:5.898466e-01,41:4.630930e-01):1.250367e-01):9.747602e-02):3.046919e-02,10:4.679077e-01):4.357218e-03):8.792920e-02,9:2.384053e-01):1.255413e-01,43:4.530166e-01):9.142029e-02):1.312351e-01,6:1.449818e-03,1:5.481907e-04);
   tree gen.242500 = [&U] (6:3.006821e-03,((5:1.394129e-01,(((3:1.236344e-06,4:1.217190e-02):1.283992e-03,7:1.219088e-03):1.319816e-04,2:1.683068e-03):9.079873e-02):3.853921e-02,(((9:2.817525e-01,10:5.573362e-01):1.767629e-02,(((13:4.273483e-01,12:4.391618e-01):2.787221e-02,(((16:5.304348e-01,28:6.544845e-01):5.938202e-02,17:4.891601e-01):1.289167e-01,((14:3.353577e-01,15:3.223601e-01):5.324138e-02,(19:3.604528e-01,18:3.589266e-01):1.689961e-01):3.447814e-02):1.324849e-01):3.531803e-02,(11:3.897499e-01,(((((37:2.202679e-01,38:1.841615e-01):6.978045e-02,(8:3.529587e-01,((36:3.864113e-01,35:2.140516e-01):9.654670e-02,(40:2.587997e-01,39:2.929779e-01):3.597760e-02):5.702831e-02):1.284515e-02):1.419002e-01,26:3.802977e-01):4.953896e-02,((23:4.625039e-01,(31:9.215134e-01,(((25:3.775717e-01,24:5.457802e-01):9.844599e-02,22:6.726960e-01):4.893319e-02,((21:1.361592e-01,20:1.588149e-01):6.156953e-01,(29:3.235164e-01,30:5.680688e-01):2.936749e-01):5.321641e-02):4.910197e-02):2.041678e-02):3.849713e-02,((45:4.171661e-01,27:4.228926e-01):1.016715e-01,((34:3.602374e-01,33:7.013635e-01):2.397829e-01,(44:3.824995e+00,32:6.642985e-01):1.270824e-01):9.168744e-02):7.419764e-02):3.724264e-02):1.106866e-01,(42:5.467307e-01,41:4.142084e-01):9.086693e-02):8.954928e-02):3.579361e-02):4.757930e-02):1.744428e-01,43:3.681412e-01):1.054780e-01):1.225243e-01,1:3.253968e-03);
   tree gen.243000 = [&U] (((5:1.224069e-01,(7:7.073078e-03,(2:4.042306e-03,(4:4.744770e-03,3:2.338193e-03):3.329511e-03):9.679350e-04):1.045960e-01):5.877725e-02,(43:2.830727e-01,(9:2.612451e-01,(10:5.491515e-01,(((12:4.284273e-01,13:3.675342e-01):1.555232e-01,((14:5.029427e-01,15:2.870677e-01):3.137107e-02,((18:3.925859e-01,19:4.789119e-01):1.625585e-01,(28:8.737280e-01,(16:6.182922e-01,17:5.224555e-01):2.802529e-03):6.880359e-02):4.151498e-02):1.046698e-01):4.657936e-02,(((42:5.660092e-01,41:4.965722e-01):1.118317e-01,((((((40:2.239939e-01,39:2.799312e-01):2.396960e-02,(36:3.331253e-01,35:2.355369e-01):9.742843e-02):7.198452e-02,8:3.119443e-01):4.309926e-02,(38:1.649448e-01,37:2.769270e-01):6.308718e-02):1.937697e-01,26:3.069766e-01):4.136890e-02,(((23:4.253731e-01,31:1.002046e+00):6.269531e-02,((25:4.044788e-01,24:5.544213e-01):6.587389e-02,(((29:3.688312e-01,30:4.724367e-01):3.102311e-01,(20:1.554486e-01,21:1.484699e-01):6.370504e-01):3.819873e-02,22:5.446072e-01):4.831485e-02):6.237254e-02):4.710535e-02,((27:3.717539e-01,45:5.116394e-01):1.371236e-01,((44:4.634724e+00,32:4.910180e-01):1.695396e-01,(33:8.217437e-01,34:4.274349e-01):1.570672e-01):1.558773e-01):4.393967e-02):3.334962e-02):2.791871e-02):1.074412e-01,11:4.322518e-01):3.954280e-02):1.100695e-02):5.654733e-02):1.716773e-01):1.346902e-01):1.273140e-01,6:1.696673e-04,1:1.578085e-03);
   tree gen.243500 = [&U] (((5:1.227477e-01,((7:1.565927e-03,(3:3.682801e-03,4:3.044395e-03):1.182924e-03):2.497810e-03,2:4.719209e-03):1.309621e-01):7.134020e-02,(43:2.838609e-01,(9:2.619726e-01,(((12:4.296203e-01,13:3.306091e-01):8.411573e-02,((14:4.772851e-01,15:2.878671e-01):5.264575e-02,((18:3.936792e-01,19:3.781926e-01):1.630112e-01,(16:6.200140e-01,(17:5.239104e-01,28:8.761611e-01):2.810334e-03):4.868337e-02):5.212459e-02):8.531249e-02):4.869446e-02,(((((42:5.675853e-01,41:5.694785e-01):1.270028e-01,(((((40:2.246176e-01,39:2.807107e-01):4.102955e-02,(36:3.340529e-01,35:2.361928e-01):9.769974e-02):3.212200e-02,8:3.128130e-01):4.040235e-02,(38:1.594234e-01,37:2.776982e-01):8.184485e-02):1.489975e-01,26:3.052868e-01):4.357118e-02):4.458840e-02,(((31:1.004836e+00,((25:3.696868e-01,24:5.559652e-01):7.263598e-02,(((20:1.617227e-01,21:1.488833e-01):6.494126e-01,(29:3.698583e-01,30:4.518209e-01):4.903723e-01):2.508802e-03,22:5.461238e-01):3.065125e-02):4.049008e-02):8.235805e-02,23:4.265576e-01):7.740064e-02,((27:3.727891e-01,45:4.234871e-01):1.375054e-01,((44:4.647631e+00,32:6.631975e-01):2.056230e-01,(33:8.240320e-01,34:5.257017e-01):1.575046e-01):1.563114e-01):5.320708e-02):2.840263e-02):1.238392e-01,11:4.334555e-01):3.038615e-02,10:5.250698e-01):3.960758e-02):2.552652e-02):1.721554e-01):1.302903e-01):1.269088e-01,6:8.523928e-04,1:8.669106e-04);
   tree gen.244000 = [&U] (6:2.123111e-03,((5:1.083137e-01,((4:8.000793e-03,(7:7.874302e-05,2:2.430965e-03):8.429738e-04):6.418031e-03,3:1.269296e-03):8.663055e-02):4.463100e-02,((10:5.136790e-01,(((11:4.120916e-01,(((42:5.409753e-01,41:5.476245e-01):1.243864e-01,((((36:3.823436e-01,35:2.315266e-01):1.097794e-01,(40:2.560753e-01,39:2.166942e-01):1.712123e-02):4.935310e-02,(8:3.510636e-01,(37:2.532074e-01,38:1.865946e-01):7.191023e-02):3.462623e-02):1.835573e-01,26:2.529462e-01):6.429987e-02):5.227946e-02,(((23:4.375147e-01,((25:4.274461e-01,24:5.400348e-01):6.369295e-02,(22:4.301343e-01,((21:1.936040e-01,20:1.220854e-01):6.095410e-01,(29:3.595370e-01,30:4.725043e-01):3.928138e-01):2.270756e-02):5.048598e-02):1.102703e-01):9.849537e-03,31:8.648640e-01):4.313796e-02,((45:3.983973e-01,27:4.545709e-01):8.166502e-02,((34:6.017699e-01,33:7.283765e-01):1.832886e-01,(44:4.176455e+00,32:6.330924e-01):4.384542e-02):1.161515e-01):5.723713e-02):7.312730e-02):9.293254e-02):3.180469e-02,((13:3.734251e-01,12:3.629783e-01):8.474066e-02,(((16:5.049139e-01,28:6.475948e-01):5.210544e-02,17:4.840108e-01):1.366758e-01,((19:3.566583e-01,18:3.608253e-01):1.518776e-01,(14:3.774372e-01,15:3.015548e-01):8.658937e-02):4.919214e-02):8.619289e-02):6.638684e-02):1.448257e-02,9:2.718060e-01):3.192975e-02):1.833356e-01,43:2.579690e-01):1.424964e-01):1.175442e-01,1:3.015582e-03);
   tree gen.244500 = [&U] (((((3:3.890813e-04,2:9.000613e-04):2.530774e-03,(4:1.864254e-03,7:2.536659e-04):1.219510e-03):1.412167e-01,5:1.202723e-01):7.970343e-02,(((((11:4.281849e-01,((((((36:3.545011e-01,35:1.850484e-01):1.299839e-01,(39:3.777381e-01,40:2.064463e-01):5.567756e-02):6.093751e-02,(8:3.217799e-01,(38:1.717535e-01,37:2.105418e-01):3.419922e-02):6.455937e-02):1.979920e-01,26:3.208480e-01):6.174105e-02,(42:5.406980e-01,41:4.775225e-01):9.055792e-02):2.805272e-02,((((32:6.508833e-01,44:3.339386e+00):5.568845e-02,(34:3.997494e-01,33:5.777004e-01):1.366993e-01):9.301557e-02,(27:3.929882e-01,45:4.763685e-01):8.910552e-02):8.339043e-02,((31:8.158307e-01,((((30:4.695022e-01,29:3.068097e-01):2.869221e-01,(20:1.701950e-01,21:1.187831e-01):4.974963e-01):2.109982e-02,22:5.378506e-01):4.297287e-02,(24:5.173091e-01,25:4.687597e-01):6.034014e-02):1.050187e-01):3.365194e-03,23:3.843035e-01):3.394485e-02):5.785532e-02):7.629976e-02):4.105201e-02,(((((16:5.465151e-01,28:6.909141e-01):2.501362e-02,17:4.470620e-01):7.751062e-02,(19:3.352700e-01,18:2.785796e-01):2.076204e-01):9.051711e-02,(14:4.819661e-01,15:2.727972e-01):4.048891e-02):8.666107e-02,(12:4.238713e-01,13:3.376852e-01):1.354461e-01):4.257071e-02):3.943124e-02,10:5.107927e-01):2.112904e-02,9:2.891213e-01):2.054798e-01,43:3.858057e-01):8.972384e-02):1.150457e-01,6:3.833752e-05,1:2.427617e-03);
   tree gen.245000 = [&U] ((((4:2.449936e-03,((7:2.123660e-03,2:1.096812e-03):1.061521e-04,3:4.009570e-04):8.275708e-03):1.372379e-01,5:1.259604e-01):6.493789e-02,(((10:3.693012e-01,((11:4.412541e-01,((((((36:3.653213e-01,35:1.984962e-01):1.215094e-01,(39:3.892676e-01,40:2.258018e-01):3.765217e-02):6.279746e-02,(8:3.316014e-01,(38:1.474875e-01,37:2.169680e-01):3.524306e-02):4.087461e-02):1.564986e-01,26:3.306410e-01):8.127073e-02,(42:5.763038e-01,41:6.033797e-01):7.649613e-02):2.757092e-02,((((44:3.441312e+00,32:7.835330e-01):5.851308e-02,(34:4.307741e-01,33:7.852093e-01):2.491349e-01):1.277903e-01,(27:4.049832e-01,45:4.909084e-01):7.368299e-02):1.078978e-01,((31:8.407318e-01,((((30:5.314551e-01,29:3.161742e-01):2.853848e-01,(20:1.518595e-01,21:1.224086e-01):5.161535e-01):7.912642e-02,22:5.542671e-01):4.001780e-02,(24:5.330986e-01,25:4.830673e-01):6.218187e-02):2.293053e-02):7.805391e-02,23:6.460115e-01):1.338414e-02):5.962120e-02):7.967693e-02):4.116972e-02,(((((16:5.631960e-01,28:7.979646e-01):7.090207e-02,17:4.607074e-01):4.791740e-02,(19:4.434720e-01,18:2.870825e-01):2.139575e-01):6.407680e-02,(14:4.966768e-01,15:2.811236e-01):1.350879e-01):1.027366e-01,(12:4.368088e-01,13:3.479921e-01):1.080161e-01):6.706310e-02):1.951479e-02):2.199804e-02,9:2.979460e-01):2.117515e-01,43:3.975814e-01):9.246242e-02):1.185572e-01,6:6.709409e-04,1:1.285148e-03);
   tree gen.245500 = [&U] (((5:9.435407e-02,((4:1.645471e-03,7:8.184719e-03):6.332959e-03,(3:6.638469e-04,2:9.484167e-04):2.616534e-03):8.353471e-02):8.056192e-02,(43:3.233293e-01,(10:4.783878e-01,((((((23:4.151982e-01,(31:8.739921e-01,((25:3.948800e-01,24:5.338465e-01):8.036289e-02,((22:5.355004e-01,(20:1.214928e-01,21:1.483562e-01):5.745351e-01):2.723421e-03,(29:3.981256e-01,30:4.558721e-01):4.558543e-01):5.062082e-02):6.540437e-02):5.112374e-02):5.611991e-02,((27:4.552522e-01,45:3.514132e-01):9.853636e-02,((44:3.301563e+00,32:6.888697e-01):9.736612e-02,(33:7.768410e-01,34:4.138542e-01):2.210525e-01):1.306102e-01):4.134533e-02):2.791055e-02,(((((40:2.156814e-01,39:2.316968e-01):5.005910e-02,(36:3.015499e-01,35:1.500896e-01):1.682049e-01):4.481178e-02,(8:3.208405e-01,(38:1.569778e-01,37:3.219938e-01):5.292125e-02):4.096227e-02):1.501497e-01,26:2.947513e-01):7.242784e-02,(42:5.217778e-01,41:5.092345e-01):1.250204e-01):3.521935e-02):8.027340e-02,11:4.328539e-01):4.303749e-02,((12:4.301838e-01,13:3.256007e-01):1.579733e-01,(((18:3.636926e-01,19:4.082816e-01):2.626562e-01,(14:4.441984e-01,15:2.655116e-01):8.543243e-02):1.713192e-02,((28:7.507135e-01,16:4.578742e-01):6.156471e-02,17:5.083595e-01):9.923455e-02):1.236972e-01):4.860557e-02):4.249738e-02,9:2.339568e-01):5.845089e-02):1.456317e-01):1.666988e-01):1.003263e-01,6:1.227216e-03,1:2.202405e-03);
   tree gen.246000 = [&U] (6:2.614297e-03,((5:1.105683e-01,(2:1.512182e-03,(3:1.509085e-04,(4:7.970479e-03,7:3.257981e-04):5.121949e-03):1.945907e-03):1.196818e-01):6.546343e-02,(((((11:3.690292e-01,(((((8:2.704954e-01,((36:4.311429e-01,35:1.892146e-01):1.616872e-01,(40:2.608261e-01,39:3.479774e-01):7.945649e-02):7.486687e-02):5.148398e-02,(37:3.370385e-01,38:1.952281e-01):5.239677e-02):1.735132e-01,26:3.677313e-01):1.124280e-01,(42:5.522361e-01,41:3.798560e-01):8.051531e-02):3.066090e-02,(((((((29:3.803442e-01,30:4.823398e-01):3.340765e-01,(21:1.110982e-01,20:1.295525e-01):6.232655e-01):7.644135e-02,22:4.797220e-01):3.772502e-02,(25:4.055271e-01,24:6.171215e-01):1.006516e-01):4.953160e-02,31:8.828667e-01):2.427299e-02,23:5.116689e-01):2.614004e-02,((45:4.570449e-01,27:4.640330e-01):1.192962e-01,((34:5.931893e-01,33:7.496447e-01):2.025468e-01,(44:4.263391e+00,32:6.080066e-01):2.114241e-01):9.898908e-02):2.682272e-02):2.274745e-02):1.477379e-01):3.729844e-02,((13:4.680345e-01,12:5.353969e-01):6.139659e-02,(((19:5.358479e-01,18:4.647796e-01):8.495542e-02,(28:1.000185e+00,(16:5.124584e-01,17:4.838467e-01):1.143361e-01):7.128414e-02):4.815387e-02,(14:3.852937e-01,15:3.654705e-01):1.162003e-01):8.752159e-02):3.282884e-02):5.837707e-02,10:5.111494e-01):4.002181e-02,9:2.516552e-01):1.678486e-01,43:3.074794e-01):1.436926e-01):1.451543e-01,1:8.457170e-04);
   tree gen.246500 = [&U] (6:3.301570e-04,((5:8.404339e-02,((7:4.401722e-04,4:7.187662e-03):1.468491e-03,(2:1.314450e-03,3:2.706766e-03):9.476628e-04):1.131998e-01):5.661980e-02,((10:4.870697e-01,(9:2.411928e-01,((11:3.327852e-01,(((((8:2.439288e-01,(37:2.452698e-01,38:1.760538e-01):4.719599e-02):7.213492e-02,((36:3.887984e-01,35:1.706309e-01):1.458072e-01,(40:2.352091e-01,39:3.138010e-01):2.579300e-02):1.047846e-01):1.564717e-01,26:3.316147e-01):5.656945e-02,(42:4.979985e-01,41:3.425486e-01):9.076144e-02):6.031225e-02,(((((((21:1.838625e-01,20:1.175357e-01):4.245048e-01,22:4.326063e-01):5.957818e-02,(29:3.429889e-01,30:4.349670e-01):3.866359e-01):6.226494e-02,(25:3.656984e-01,24:5.565112e-01):9.076612e-02):4.865501e-02,31:7.525133e-01):2.188903e-02,23:4.921991e-01):5.597158e-02,((45:4.265585e-01,27:4.184582e-01):1.138328e-01,((34:5.349295e-01,33:6.760187e-01):1.583135e-01,(44:3.844664e+00,32:5.482915e-01):1.385519e-01):1.011626e-01):5.090894e-02):2.406811e-02):8.631320e-02):2.661698e-02,((((19:4.832199e-01,18:3.230206e-01):1.295472e-01,(16:6.002986e-01,(28:9.781916e-01,17:4.184276e-01):1.453613e-02):1.805757e-01):3.136307e-02,(14:3.474523e-01,15:3.295759e-01):6.757029e-02):9.244774e-02,(12:4.828132e-01,13:4.335357e-01):3.407683e-02):5.495299e-02):5.257812e-02):3.333113e-02):1.513635e-01,43:2.772804e-01):1.295799e-01):1.308980e-01,1:8.355730e-04);
   tree gen.247000 = [&U] (((((7:1.248774e-03,2:2.605019e-03):7.595927e-03,(3:5.555790e-04,4:8.759586e-03):2.164492e-03):1.205097e-01,5:1.250890e-01):4.694971e-02,((9:2.605106e-01,(((11:4.518024e-01,((((((38:1.510231e-01,37:3.181662e-01):4.751145e-02,8:3.621124e-01):4.944870e-02,((36:3.593667e-01,35:1.891487e-01):1.762338e-01,(39:4.103268e-01,40:2.242397e-01):2.662243e-02):9.437179e-02):1.372174e-01,26:3.093287e-01):9.782092e-02,(42:5.723170e-01,41:3.646839e-01):1.257944e-01):2.729268e-02,((((44:4.694268e+00,32:4.691643e-01):2.780978e-01,(34:5.535993e-01,33:6.288091e-01):1.880307e-01):7.974431e-02,(27:4.263309e-01,45:4.337694e-01):6.539048e-02):1.971845e-02,(23:4.803933e-01,(((25:4.797255e-01,24:4.087171e-01):1.382005e-01,(22:5.368578e-01,((30:5.413826e-01,29:3.430597e-01):3.036551e-01,(20:2.121279e-01,21:1.149141e-01):5.814233e-01):4.165672e-02):8.094455e-02):1.702736e-02,31:8.635851e-01):9.487442e-02):7.152660e-02):4.754201e-02):8.147250e-02):5.841952e-02,(((((28:7.515525e-01,16:5.592158e-01):4.319995e-02,17:5.261359e-01):4.825573e-02,(19:3.771019e-01,18:3.872405e-01):1.594166e-01):8.236499e-02,(14:4.199176e-01,15:2.791788e-01):8.889955e-02):5.165456e-02,(12:4.122192e-01,13:3.455847e-01):1.264387e-01):6.007768e-02):1.653748e-02,10:4.901214e-01):6.710005e-02):1.145812e-01,43:3.948309e-01):1.516836e-01):1.582433e-01,6:2.789089e-03,1:1.019118e-03);
   tree gen.247500 = [&U] (((5:9.395746e-02,((2:6.368225e-03,(4:2.104200e-03,7:2.223420e-03):2.643966e-03):1.330697e-04,3:1.149235e-04):1.492423e-01):6.201862e-02,(43:3.238610e-01,((10:4.870960e-01,((((((((25:3.487204e-01,24:5.160629e-01):8.801618e-02,(22:4.579658e-01,((29:2.727401e-01,30:5.171881e-01):4.333436e-01,(20:1.037146e-01,21:1.524178e-01):4.778945e-01):2.216147e-02):5.784006e-02):5.946000e-02,31:8.448776e-01):4.555487e-02,23:4.693448e-01):3.846675e-02,((27:4.503448e-01,45:3.397069e-01):7.147950e-02,((44:3.884906e+00,32:7.738991e-01):1.076634e-01,(33:6.658441e-01,34:4.648721e-01):1.686926e-01):8.560854e-02):3.940400e-02):1.108157e-02,((((((40:2.351145e-01,39:3.668612e-01):6.296853e-02,(36:3.106910e-01,35:1.625247e-01):1.524320e-01):4.750329e-02,8:3.061491e-01):4.264291e-02,(38:1.517486e-01,37:2.461181e-01):4.501640e-02):1.927785e-01,26:3.342584e-01):2.866080e-02,(42:5.867826e-01,41:4.922282e-01):7.260913e-02):1.003103e-01):8.413060e-02,11:4.184346e-01):6.638364e-02,((12:4.159026e-01,13:4.677147e-01):8.310755e-02,(((18:3.256675e-01,19:3.946808e-01):1.962623e-01,(14:4.294012e-01,15:2.881844e-01):9.712937e-02):3.225627e-02,(28:7.427132e-01,(17:5.101935e-01,16:5.312140e-01):4.170287e-02):6.522798e-02):1.195766e-01):4.843295e-02):3.454821e-02):5.534797e-02,9:3.416728e-01):1.333723e-01):1.186932e-01):1.082146e-01,6:2.880964e-03,1:1.871184e-04);
   tree gen.248000 = [&U] ((((((7:2.393520e-03,3:3.081220e-03):2.107241e-03,4:2.066623e-03):1.816119e-05,2:1.907764e-03):1.153715e-01,5:1.241672e-01):9.527581e-02,(((((11:4.484727e-01,(((((8:3.591603e-01,(38:1.467383e-01,37:2.450025e-01):3.696780e-02):5.943277e-02,((36:3.567183e-01,35:1.578960e-01):1.382089e-01,(39:3.153324e-01,40:2.225871e-01):2.688334e-02):8.140049e-02):1.683686e-01,26:2.531002e-01):7.796865e-02,(42:5.321771e-01,41:5.432513e-01):1.319562e-01):7.220409e-02,((((44:4.659672e+00,32:4.657067e-01):2.760483e-01,(34:5.423850e-01,33:6.241749e-01):1.866450e-01):1.534172e-01,(27:4.231890e-01,45:4.305726e-01):7.181578e-02):3.423428e-02,((((25:4.761900e-01,24:4.057049e-01):1.371819e-01,(((20:1.404727e-01,21:1.219971e-01):5.724796e-01,22:5.062036e-01):4.158394e-02,(30:5.218840e-01,29:3.554755e-01):4.186995e-01):4.011631e-02):9.225881e-02,23:4.768529e-01):3.016533e-02,31:8.572206e-01):2.464939e-02):1.192502e-02):1.036549e-01):2.621682e-02,((((((19:3.920440e-01,18:3.843866e-01):1.674383e-01,16:5.550944e-01):3.098570e-02,28:7.784593e-01):6.033850e-02,17:5.222583e-01):9.034893e-02,(14:3.798364e-01,15:2.480526e-01):1.160494e-01):1.211266e-01,(12:4.091812e-01,13:3.430378e-01):1.255069e-01):4.350304e-02):5.314941e-02,10:4.780729e-01):2.151291e-02,9:2.619682e-01):1.399555e-01,43:4.457254e-01):1.466572e-01):1.570771e-01,6:7.692496e-04,1:2.744248e-03);
   tree gen.248500 = [&U] (((5:1.193831e-01,(((2:4.908471e-04,4:3.959943e-03):1.750173e-03,7:3.846608e-04):2.299767e-03,3:2.285627e-03):1.186704e-01):7.674159e-02,(43:3.445577e-01,(10:5.097352e-01,(9:2.457107e-01,((((((((25:4.007923e-01,24:5.246580e-01):5.853541e-02,(22:4.655933e-01,((20:1.189345e-01,21:1.549563e-01):4.858539e-01,(29:2.772827e-01,30:5.040376e-01):4.411771e-01):6.557427e-02):9.693679e-02):3.702495e-02,31:9.264459e-01):2.101034e-02,((27:4.578454e-01,45:3.453648e-01):1.181169e-01,((44:3.949610e+00,32:4.158953e-01):3.883487e-01,(33:6.769339e-01,34:4.726146e-01):1.715022e-01):1.556142e-01):5.598952e-02):5.050086e-02,23:4.771619e-01):7.995844e-02,(((((40:2.888362e-01,39:2.080210e-01):6.428414e-02,(36:3.677133e-01,35:2.219332e-01):1.243655e-01):9.611417e-02,(8:3.092527e-01,(38:1.726396e-01,37:2.779481e-01):6.354811e-02):3.553504e-02):2.027259e-01,26:2.844177e-01):6.532894e-02,(42:5.921895e-01,41:5.004263e-01):1.105374e-01):3.805706e-02):9.540180e-02,11:4.746005e-01):6.092948e-02,((12:4.228296e-01,13:4.755046e-01):7.120626e-02,(((18:3.310916e-01,19:4.115725e-01):1.699822e-01,(17:5.256155e-01,(28:7.550833e-01,16:5.596448e-01):2.242815e-02):3.090725e-02):3.242223e-02,(14:4.941521e-01,15:2.679828e-01):3.575379e-02):8.976395e-02):5.195460e-02):3.409560e-02):2.584183e-02):1.884843e-01):1.889051e-01):8.994668e-02,6:2.211580e-04,1:1.099910e-03);
   tree gen.249000 = [&U] (((((3:1.681072e-03,2:3.686079e-04):4.338036e-03,(4:1.839219e-03,7:1.795843e-04):5.282153e-03):1.045984e-01,5:9.204077e-02):4.821022e-02,(((((11:4.660446e-01,(((((8:2.841360e-01,(37:2.573170e-01,38:1.757071e-01):6.635899e-02):7.066939e-02,((36:3.706950e-01,35:1.640826e-01):1.392433e-01,(39:3.405868e-01,40:2.562126e-01):6.401818e-02):3.668428e-02):2.111886e-01,26:2.872669e-01):8.102359e-02,(42:5.179383e-01,41:5.645367e-01):1.128400e-01):1.768001e-02,((((44:3.480189e+00,32:5.463189e-01):1.700174e-01,(34:5.003955e-01,33:6.486310e-01):1.939580e-01):1.084457e-01,(27:4.715881e-01,45:4.474431e-01):6.678025e-02):4.720458e-02,(23:4.504976e-01,(31:8.908079e-01,((25:4.782897e-01,24:5.220157e-01):5.492805e-02,(((20:1.453133e-01,21:1.267772e-01):6.156570e-01,(30:5.017595e-01,29:3.345450e-01):3.622636e-01):3.624768e-02,22:5.391980e-01):4.260280e-02):7.351428e-02):2.511641e-02):4.670476e-02):4.616414e-02):8.657353e-02):3.967977e-02,(((14:3.947190e-01,15:2.577717e-01):8.735716e-02,((17:5.440721e-01,(16:5.851532e-01,28:9.168410e-01):4.929623e-02):6.773875e-02,(19:4.074049e-01,18:3.153458e-01):1.973242e-01):4.402504e-02):1.299418e-01,(12:4.252136e-01,13:4.620132e-01):6.745391e-02):6.608084e-02):2.077958e-02,10:4.968045e-01):2.732674e-02,9:2.487756e-01):2.250395e-01,43:4.057541e-01):1.397090e-01):1.632316e-01,6:8.228432e-03,1:9.511510e-04);
   tree gen.249500 = [&U] (((5:1.183891e-01,(7:7.712831e-04,((4:4.368540e-03,3:2.799796e-03):4.423571e-04,2:1.108058e-04):6.511025e-04):1.078464e-01):7.610267e-02,(43:3.483731e-01,((10:4.943280e-01,((((42:6.288308e-01,41:5.351564e-01):1.300490e-01,((((((25:5.172408e-01,24:5.202899e-01):9.494498e-02,((29:3.409490e-01,30:4.763228e-01):3.758876e-01,((20:1.061935e-01,21:1.612510e-01):5.248622e-01,22:4.935413e-01):9.545279e-02):4.352827e-02):2.600823e-02,31:9.187326e-01):6.027035e-02,23:4.731892e-01):5.983040e-02,((27:4.656650e-01,45:4.026898e-01):1.268908e-01,((44:4.094535e+00,32:4.124328e-01):3.828458e-01,(33:6.352215e-01,34:4.686798e-01):2.390630e-01):1.654863e-01):4.317544e-02):3.256008e-02,((((40:2.033494e-01,39:2.062891e-01):6.242523e-02,(36:3.646519e-01,35:1.908081e-01):1.474199e-01):6.791867e-02,((38:1.712022e-01,37:2.756340e-01):2.986732e-02,8:2.901332e-01):5.379102e-02):2.019184e-01,26:3.028926e-01):6.135640e-02):3.617313e-02):9.018779e-02,11:4.706492e-01):4.267929e-02,((12:4.252432e-01,13:4.715457e-01):7.061342e-02,(((18:3.283351e-01,19:4.081459e-01):1.700497e-01,(28:8.364902e-01,(17:4.557566e-01,16:5.549854e-01):1.165059e-03):6.888268e-02):4.830514e-02,(14:3.815249e-01,15:2.657517e-01):7.158171e-02):7.169829e-02):5.152204e-02):3.411733e-02):4.447318e-02,9:2.605135e-01):1.746097e-01):1.684589e-01):8.919782e-02,6:1.252579e-03,1:2.005925e-04);
   tree gen.250000 = [&U] ((((4:2.869369e-03,(2:4.085465e-04,(3:1.929778e-03,7:7.162757e-04):3.410077e-04):8.806513e-03):1.322411e-01,5:8.736345e-02):6.837096e-02,((9:2.530961e-01,(((11:4.654308e-01,(((((8:3.075748e-01,(37:2.569781e-01,38:1.925464e-01):6.627160e-02):7.730457e-02,((36:3.770808e-01,35:1.417310e-01):1.434314e-01,(39:3.401383e-01,40:1.826572e-01):8.189922e-02):4.681118e-02):1.784679e-01,26:2.868372e-01):6.360495e-02,(42:5.172562e-01,41:5.637932e-01):1.127576e-01):4.958656e-02,((((44:3.475605e+00,32:6.386465e-01):2.779791e-01,(34:4.997365e-01,33:7.461191e-01):1.737109e-01):7.370315e-02,(27:4.709670e-01,45:3.372070e-01):1.200306e-01):6.090654e-02,((((25:3.837575e-01,24:4.823739e-01):4.876244e-02,(22:5.384879e-01,((30:5.010987e-01,29:3.341044e-01):4.040346e-01,(20:1.665677e-01,21:1.266102e-01):5.631549e-01):1.070003e-01):3.356231e-02):1.141297e-01,23:5.149386e-01):9.165055e-03,31:8.896347e-01):5.516074e-02):3.688198e-02):1.050253e-01):3.988755e-02,10:4.618061e-01):3.073292e-02,(((14:4.507905e-01,15:2.574322e-01):8.533029e-02,(((16:4.928620e-01,28:6.937154e-01):6.938704e-02,(19:3.933656e-01,18:3.149305e-01):2.005288e-01):6.571596e-02,17:5.433555e-01):7.481576e-02):1.227135e-01,(12:4.345097e-01,13:3.742533e-01):1.681024e-01):4.666924e-02):6.461537e-02):1.557515e-01,43:4.052197e-01):1.194404e-01):1.626109e-01,6:2.219198e-03,1:6.586697e-03);
   tree gen.250500 = [&U] (((5:1.191290e-01,((2:1.906629e-03,(4:2.048627e-03,7:1.621711e-03):1.657344e-03):1.527952e-04,3:1.117471e-03):1.060455e-01):4.937971e-02,(43:3.505502e-01,((9:2.697404e-01,(((((((25:5.204733e-01,24:5.913196e-01):2.417829e-02,(22:4.951477e-01,((20:1.195421e-01,21:1.320597e-01):5.458780e-01,(29:3.843243e-01,30:4.943954e-01):3.131337e-01):3.007063e-02):3.989335e-02):5.315861e-02,(31:8.676189e-01,23:4.305108e-01):1.771962e-02):9.164553e-02,((27:4.635958e-01,45:4.052063e-01):9.650435e-02,((44:4.120123e+00,32:3.718070e-01):3.852383e-01,(33:6.391912e-01,34:4.716087e-01):2.405570e-01):1.416253e-01):3.471616e-02):1.806689e-02,((42:6.327606e-01,41:5.385008e-01):1.065094e-01,(((38:1.729892e-01,37:2.450431e-01):4.166817e-02,(((40:2.385681e-01,39:2.325809e-01):4.331878e-02,(36:3.669307e-01,35:1.784640e-01):1.472524e-01):6.834312e-02,8:2.919464e-01):7.053941e-02):1.534332e-01,26:2.942221e-01):6.762737e-02):1.297154e-02):1.131718e-01,11:4.176977e-01):6.175667e-02,((12:4.237553e-01,13:3.502573e-01):1.271836e-01,(((18:4.025754e-01,19:4.106965e-01):1.570719e-01,((28:8.068750e-01,16:4.505870e-01):9.494073e-02,17:4.303446e-01):4.388159e-02):9.173021e-02,(14:3.839092e-01,15:3.173909e-01):1.172810e-01):4.704894e-02):7.688160e-02):4.180382e-02):3.074001e-02,10:3.836274e-01):1.831325e-01):1.142226e-01):1.090062e-01,6:1.481325e-03,1:2.225254e-03);
   tree gen.251000 = [&U] (((5:1.241645e-01,(((3:3.093889e-03,4:9.225796e-04):2.148188e-04,7:1.690260e-03):2.259065e-03,2:6.234917e-03):1.064613e-01):5.428910e-02,(43:3.653678e-01,((9:2.737062e-01,((((((23:4.904976e-01,((25:4.138643e-01,24:6.163143e-01):2.196415e-02,(22:5.160773e-01,((20:1.176756e-01,21:1.376417e-01):5.301303e-01,(29:4.005695e-01,30:4.476947e-01):4.322426e-01):1.076188e-02):1.139858e-01):5.540560e-02):8.434675e-03,31:9.374567e-01):7.393620e-02,((27:4.831918e-01,45:3.561760e-01):1.005835e-01,((44:4.294278e+00,32:3.875231e-01):4.015221e-01,(33:7.540872e-01,34:4.915434e-01):2.507252e-01):1.476117e-01):6.963646e-02):1.883057e-02,((42:6.595070e-01,41:5.612629e-01):7.738462e-02,((((40:2.486522e-01,39:2.424120e-01):4.230959e-02,(36:3.824407e-01,35:1.860076e-01):1.534767e-01):7.123194e-02,((38:1.767284e-01,37:2.554010e-01):5.542580e-02,8:2.977592e-01):4.239839e-02):1.585819e-01,26:3.066587e-01):9.263576e-02):4.600813e-02):1.627553e-01,11:4.353536e-01):2.701071e-02,((12:4.416672e-01,13:3.537672e-01):1.451338e-01,(((18:4.186389e-01,19:4.280565e-01):1.894909e-01,(28:8.409812e-01,(17:4.427244e-01,16:5.284144e-01):6.739033e-02):2.564772e-02):6.860643e-02,(14:4.001369e-01,15:3.308069e-01):1.222384e-01):5.827183e-02):7.579275e-02):3.853943e-02):3.171906e-02,10:4.018833e-01):1.908734e-01):1.190507e-01):1.841505e-01,6:1.543940e-03,1:1.219626e-03);
   tree gen.251500 = [&U] (((5:7.534487e-02,(3:4.779519e-03,((4:1.309852e-03,7:1.174989e-03):8.485523e-04,2:1.771795e-03):4.071544e-04):9.890684e-02):5.107578e-02,(43:3.437420e-01,(9:2.698333e-01,(10:4.532012e-01,(((((23:4.614654e-01,(((25:3.748250e-01,24:5.798352e-01):5.982422e-02,(22:4.855311e-01,((20:1.107105e-01,21:1.294949e-01):4.209531e-01,(29:3.904176e-01,30:4.027827e-01):2.893266e-01):1.575135e-01):5.197130e-02):5.194874e-02,31:7.282957e-01):4.080807e-02):5.384244e-02,((27:3.782193e-01,45:3.769794e-01):9.463009e-02,((44:4.040103e+00,32:5.700643e-01):1.452626e-01,(33:7.094534e-01,34:4.844635e-01):2.168330e-01):1.388747e-01):2.819250e-02):4.052110e-02,((42:6.204714e-01,41:5.280423e-01):7.280429e-02,((((38:1.067219e-01,37:2.402840e-01):5.608571e-02,8:3.171961e-01):4.770093e-02,((40:2.503632e-01,39:2.495810e-01):1.677640e-02,(36:3.598043e-01,35:1.749979e-01):1.238069e-01):5.566907e-02):1.773872e-01,26:3.351340e-01):5.908537e-02):5.059859e-02):1.199491e-01,11:4.095854e-01):2.194990e-02,((12:4.756988e-01,13:3.328280e-01):6.177398e-02,(((18:2.587367e-01,19:4.027202e-01):1.307272e-01,((17:3.558344e-01,16:4.971380e-01):1.033425e-01,28:8.124489e-01):4.901999e-02):5.610451e-02,(14:4.001422e-01,15:2.558130e-01):1.150033e-01):8.905889e-02):7.130664e-02):6.207478e-02):1.779120e-02):1.795758e-01):1.120042e-01):1.507812e-01,6:3.506925e-04,1:2.150040e-03);
   tree gen.252000 = [&U] (((5:8.400505e-02,((3:1.662898e-03,2:3.871670e-04):3.209280e-04,(7:1.557494e-04,4:7.527993e-03):2.501595e-04):9.252475e-02):5.420081e-02,(43:3.417866e-01,(9:2.918388e-01,(10:4.901607e-01,((((42:6.245109e-01,41:5.711053e-01):7.874164e-02,(((23:4.990990e-01,(((25:4.053928e-01,24:5.336580e-01):1.048294e-01,(22:5.251273e-01,((20:1.197392e-01,21:1.400554e-01):4.552828e-01,(29:3.952520e-01,30:4.356305e-01):3.129218e-01):9.629690e-02):5.809973e-02):1.982498e-02,31:7.876898e-01):4.413606e-02):5.823341e-02,((27:4.253061e-01,45:4.077229e-01):5.690840e-02,((44:4.369583e+00,32:6.391626e-01):1.495341e-01,(33:7.673109e-01,34:4.851116e-01):2.345162e-01):1.502002e-01):3.049166e-02):4.382569e-02,(((38:1.554252e-01,37:2.598797e-01):4.067866e-02,(8:3.271481e-01,((40:2.707809e-01,39:2.499326e-01):3.511572e-02,(36:3.891472e-01,35:1.892694e-01):1.339036e-01):8.570876e-02):5.223207e-02):1.786677e-01,26:3.624650e-01):1.161307e-01):4.892611e-02):1.310847e-01,11:4.429880e-01):4.788990e-02,((12:5.144930e-01,13:3.599709e-01):5.197558e-02,(((18:2.798373e-01,19:4.355629e-01):1.413883e-01,(14:4.327747e-01,15:3.031696e-01):1.049416e-01):2.312068e-02,((17:3.830853e-01,16:5.376807e-01):3.484099e-02,28:8.787059e-01):1.464740e-01):9.704423e-02):6.053034e-02):6.713712e-02):5.364360e-02):1.967940e-01):1.211384e-01):1.630777e-01,6:1.634587e-03,1:4.465486e-04);
   tree gen.252500 = [&U] (((5:8.363144e-02,(4:7.474282e-03,(7:1.550568e-04,(3:5.171889e-04,2:1.668804e-04):7.313955e-05):4.329643e-04):1.346302e-01):5.395976e-02,(43:3.402665e-01,((((((42:6.217334e-01,41:5.685653e-01):1.269197e-01,(((23:4.968793e-01,(((25:4.590680e-01,24:5.312846e-01):1.075070e-01,(22:5.227918e-01,((20:1.899408e-01,21:1.499872e-01):4.532579e-01,(29:3.934941e-01,30:4.336930e-01):3.115301e-01):9.586862e-02):8.501970e-02):6.324429e-02,31:7.793192e-01):1.896543e-02):5.797442e-02,((27:4.234146e-01,45:4.059095e-01):8.472036e-02,((44:4.350149e+00,32:5.483513e-01):1.488691e-01,(33:7.638983e-01,34:4.829541e-01):2.334732e-01):2.070159e-01):3.635196e-02):6.955297e-02,(((((40:2.375211e-01,39:3.349349e-01):5.040244e-02,(36:3.874165e-01,35:1.884276e-01):1.333081e-01):7.291789e-02,8:3.256932e-01):6.276486e-02,(38:1.386146e-01,37:3.082633e-01):8.319615e-02):1.500608e-01,26:3.253598e-01):1.140163e-01):8.077696e-02):4.254898e-02,11:4.637286e-01):4.767691e-02,((12:5.122049e-01,13:3.583699e-01):5.174442e-02,(((18:2.627442e-01,19:4.336257e-01):2.664688e-01,(28:8.747979e-01,(16:5.352894e-01,17:5.135951e-01):5.720308e-02):5.329905e-02):2.823571e-02,(14:4.956504e-01,15:3.018213e-01):8.183660e-02):1.426699e-01):3.155354e-02):7.416890e-02,9:2.812016e-01):4.701751e-02,10:4.494148e-01):1.236601e-01):1.976176e-01):1.623525e-01,6:1.627317e-03,1:2.806670e-04);
   tree gen.253000 = [&U] (6:9.138504e-03,((((9:3.060444e-01,(((((((34:4.011749e-01,33:7.550817e-01):2.149484e-01,(32:5.134623e-01,44:3.599908e+00):1.515121e-01):1.269193e-01,(45:4.070349e-01,27:4.436775e-01):1.153382e-01):4.664615e-02,((23:4.610904e-01,31:7.981533e-01):1.538840e-02,((24:4.785872e-01,25:4.102636e-01):8.270071e-02,(((21:1.359737e-01,20:1.766051e-01):3.959639e-01,22:6.454698e-01):7.196002e-02,(30:5.465627e-01,29:3.406596e-01):2.920355e-01):3.014541e-02):6.691760e-02):4.723373e-02):2.321442e-02,((26:3.119432e-01,((8:3.414398e-01,(38:1.402018e-01,37:2.346828e-01):6.055163e-02):2.712540e-02,((36:3.456813e-01,35:1.908517e-01):1.086423e-01,(40:2.088895e-01,39:4.008031e-01):4.781352e-02):7.539840e-02):2.009586e-01):8.993482e-02,(42:4.767001e-01,41:5.004409e-01):7.008943e-02):2.510263e-02):9.742634e-02,11:3.819131e-01):3.596291e-02,((13:4.408319e-01,12:4.556895e-01):1.167816e-02,((19:3.801014e-01,18:3.550415e-01):1.797737e-01,(((28:5.998718e-01,17:3.905690e-01):2.849581e-02,16:6.484611e-01):1.012322e-01,(14:4.138660e-01,15:2.612851e-01):1.036216e-01):2.617133e-02):9.271331e-02):4.742388e-02):4.668147e-02):4.230192e-02,10:3.752421e-01):1.830913e-01,43:3.447442e-01):1.181021e-01,((2:9.216824e-04,((4:5.332300e-03,7:2.531675e-04):6.624409e-03,3:4.284000e-03):1.145290e-03):8.452744e-02,5:1.334623e-01):9.543168e-02):1.269752e-01,1:2.671257e-03);
   tree gen.253500 = [&U] (((5:1.433233e-01,(((3:1.993992e-03,2:1.019204e-02):1.221237e-04,7:3.944080e-04):1.514694e-03,4:4.118949e-03):9.252348e-02):5.901041e-02,(43:3.908446e-01,((((((((((40:2.307174e-01,39:3.426936e-01):2.778928e-02,(36:3.963909e-01,35:1.516069e-01):1.514970e-01):7.204480e-02,8:3.446795e-01):4.061407e-02,(38:1.311624e-01,37:3.452827e-01):8.397315e-02):1.255380e-01,26:3.328967e-01):1.166575e-01,((23:5.332508e-01,(((25:4.697023e-01,24:5.435918e-01):1.021483e-01,(((20:1.344161e-01,21:1.534617e-01):4.858177e-01,(29:3.627565e-01,30:4.437395e-01):3.187467e-01):3.786770e-02,22:6.176485e-01):6.056235e-02):4.203114e-02,31:7.973720e-01):4.994433e-02):4.594220e-02,((27:4.332229e-01,45:3.436618e-01):1.182807e-01,((44:4.450920e+00,32:5.610538e-01):2.732239e-01,(33:7.815939e-01,34:4.941417e-01):2.761144e-01):1.239021e-01):4.486117e-02):1.606257e-02):7.086224e-02,(42:6.361358e-01,41:4.217670e-01):1.258174e-01):8.588894e-02,11:4.376952e-01):1.770783e-02,((12:5.611436e-01,13:3.666715e-01):2.932090e-02,(((18:2.688307e-01,19:4.948142e-01):2.569495e-01,((17:5.553334e-01,16:5.476893e-01):2.386526e-02,28:8.950625e-01):5.078960e-02):7.096153e-02,(14:3.823095e-01,15:3.088130e-01):8.373233e-02):1.173753e-01):6.079327e-02):4.280006e-02,(9:2.594130e-01,10:4.532407e-01):3.750569e-02):1.366687e-01):1.683860e-01):1.405417e-01,6:2.109563e-03,1:8.094250e-03);
   tree gen.254000 = [&U] (((5:8.455981e-02,(((7:5.909688e-04,4:1.994856e-03):4.793334e-03,3:3.910121e-03):3.907755e-03,2:6.293417e-03):1.002955e-01):4.214394e-02,(43:3.633594e-01,(10:4.428134e-01,((((((((((40:1.693564e-01,39:3.075792e-01):2.583507e-02,(36:3.685156e-01,35:1.880083e-01):1.007792e-01):6.697842e-02,8:3.204407e-01):4.925956e-02,(38:1.411232e-01,37:3.210015e-01):8.014949e-02):1.167098e-01,26:3.094866e-01):1.173994e-01,((23:4.957512e-01,(((25:4.366716e-01,24:5.053649e-01):9.398758e-02,(((20:1.249636e-01,21:1.426698e-01):4.516537e-01,(29:3.372465e-01,30:4.153676e-01):2.963315e-01):8.437637e-02,22:5.742138e-01):3.818371e-02):3.410143e-02,31:8.064696e-01):4.052830e-02):4.316076e-02,((27:4.027575e-01,45:3.194945e-01):8.284147e-02,((44:3.619092e+00,32:5.215990e-01):1.690936e-01,(33:7.266302e-01,34:4.039302e-01):2.566973e-01):1.176300e-01):4.435738e-02):1.663138e-02):5.853133e-02,(42:5.914011e-01,41:3.921072e-01):1.169696e-01):8.747402e-02,11:4.069153e-01):1.646257e-02,((12:5.216825e-01,13:3.408862e-01):4.324356e-02,(((18:2.499258e-01,19:4.600175e-01):1.965824e-01,(17:4.952014e-01,(28:8.635811e-01,16:5.091743e-01):7.042898e-02):7.025472e-02):7.933312e-02,(14:3.554245e-01,15:3.055446e-01):7.784405e-02):1.091419e-01):2.762076e-02):6.555234e-02,9:2.239536e-01):6.772652e-02):1.002827e-01):2.105071e-01):1.306584e-01,6:2.715025e-03,1:2.536275e-03);
   tree gen.254500 = [&U] (((5:8.935633e-02,(3:3.519273e-03,((2:4.277675e-04,7:4.015590e-03):1.597786e-04,4:4.516713e-03):1.382025e-03):1.108051e-01):4.453449e-02,(43:3.839703e-01,(((((((((((40:1.789629e-01,39:3.250261e-01):4.541813e-02,(36:3.894191e-01,35:1.986728e-01):9.124820e-02):4.791540e-02,8:3.386172e-01):6.643896e-02,(38:1.930734e-01,37:3.120736e-01):6.160691e-02):1.354827e-01,26:3.270417e-01):5.497172e-02,(42:6.249473e-01,41:4.143488e-01):1.236044e-01):5.193454e-02,((23:5.238718e-01,(((25:4.081337e-01,24:5.340309e-01):9.960892e-02,(((20:1.118265e-01,21:1.507626e-01):5.028040e-01,(29:3.948191e-01,30:4.927063e-01):3.131404e-01):8.720656e-02,22:6.067851e-01):8.368609e-02):5.272043e-02,31:9.412070e-01):3.545778e-02):2.145856e-02,((27:5.214348e-01,45:3.460924e-01):8.754051e-02,((44:3.824378e+00,32:5.511858e-01):1.752600e-01,(33:7.678470e-01,34:4.268424e-01):2.712580e-01):1.213090e-01):4.687348e-02):2.764383e-02):9.243583e-02,11:4.299968e-01):1.739638e-02,((12:5.221716e-01,13:3.602224e-01):8.884505e-02,(((18:2.641024e-01,19:4.861112e-01):2.187712e-01,(17:5.232909e-01,(28:6.798797e-01,16:5.380563e-01):5.496247e-02):5.895213e-02):5.920954e-02,(14:3.755853e-01,15:3.228761e-01):7.938289e-02):1.153328e-01):6.458180e-02):5.690510e-02,9:2.366570e-01):3.781055e-02,10:4.911635e-01):1.421045e-01):1.459019e-01):1.380698e-01,6:3.728649e-03,1:3.658192e-03);
   tree gen.255000 = [&U] (((5:1.042599e-01,((4:1.853805e-03,(7:5.260287e-04,3:9.318679e-04):4.257025e-04):6.493297e-04,2:1.725640e-04):1.240936e-01):5.541642e-02,(43:3.917740e-01,((10:5.011457e-01,9:2.414667e-01):4.734489e-02,(((((((8:3.558647e-01,((40:1.826000e-01,39:3.316318e-01):1.244796e-01,(36:3.973335e-01,35:1.604952e-01):1.034252e-01):4.888921e-02):2.802808e-02,(38:1.660141e-01,37:3.184161e-01):6.209279e-02):2.074596e-01,26:3.336883e-01):5.608895e-02,(42:5.089242e-01,41:4.227698e-01):1.261165e-01):4.196344e-02,(((((25:4.164284e-01,24:6.094028e-01):6.453748e-02,(((20:1.018808e-01,21:1.538266e-01):5.153761e-01,(29:3.829641e-01,30:5.027198e-01):3.303003e-01):6.847401e-02,22:6.191171e-01):1.023675e-01):3.071639e-02,31:9.603357e-01):9.672168e-02,((27:5.320323e-01,45:3.648178e-01):9.311252e-02,((44:3.902103e+00,32:5.623879e-01):1.896330e-01,(33:7.443988e-01,34:4.355174e-01):2.301104e-01):1.268822e-01):5.136550e-02):2.011349e-02,23:5.345188e-01):1.767701e-02):9.431446e-02,11:4.387359e-01):3.843814e-02,((12:5.327839e-01,13:3.675434e-01):9.065070e-02,(((18:2.694699e-01,19:4.959907e-01):2.232174e-01,(17:5.339260e-01,(28:6.936973e-01,16:5.489916e-01):5.325385e-02):5.378037e-02):7.974210e-02,(14:3.832185e-01,15:2.648612e-01):8.099624e-02):1.224193e-01):6.589433e-02):3.175194e-02):1.944662e-01):1.508372e-01):1.408759e-01,6:6.746303e-03,1:2.213249e-04);
   tree gen.255500 = [&U] (((5:9.964293e-02,(((3:7.617051e-04,4:5.026664e-03):2.734543e-04,7:5.334511e-04):1.207331e-03,2:1.446426e-04):1.287657e-01):5.296241e-02,(43:3.137281e-01,((10:4.966530e-01,9:2.400597e-01):3.278323e-02,(((((((((40:1.745140e-01,39:3.169462e-01):2.850125e-02,(36:3.797384e-01,35:1.533880e-01):1.135707e-01):7.911663e-02,8:2.843158e-01):2.528095e-02,(38:1.586625e-01,37:3.043157e-01):5.962266e-02):2.150389e-01,26:3.483526e-01):5.070389e-02,(42:4.863876e-01,41:4.644384e-01):1.865820e-01):3.332672e-02,(((27:5.084723e-01,45:3.486626e-01):8.898922e-02,((44:3.729307e+00,32:4.595637e-01):2.109651e-01,(33:7.114346e-01,34:3.670939e-01):2.199204e-01):8.524725e-02):4.748334e-02,((((25:3.979877e-01,24:4.566366e-01):6.734239e-02,(((20:1.598417e-01,21:1.470147e-01):3.777912e-01,(29:3.660053e-01,30:4.804579e-01):3.156736e-01):4.527273e-02,22:5.917008e-01):3.928377e-02):5.522083e-02,31:9.178092e-01):2.726846e-02,23:5.222304e-01):4.996866e-02):1.679542e-02):9.013794e-02,11:4.193074e-01):3.673599e-02,((12:5.091907e-01,13:3.512675e-01):1.161510e-01,(((17:5.102822e-01,(28:7.822518e-01,16:5.246806e-01):5.089561e-02):5.412961e-02,(18:2.575370e-01,19:3.965108e-01):1.633329e-01):7.621089e-02,(14:3.662485e-01,15:2.531324e-01):6.220311e-02):6.997651e-02):5.456005e-02):3.034587e-02):1.614201e-01):1.583637e-01):1.513771e-01,6:5.799101e-03,1:1.678365e-04);
   tree gen.256000 = [&U] (6:1.756862e-03,((5:9.855461e-02,(7:5.243127e-03,((2:1.341799e-03,4:2.161217e-03):7.228657e-03,3:3.427134e-05):2.031673e-04):1.090001e-01):7.967968e-02,(((10:5.169189e-01,(((12:4.273013e-01,13:3.943492e-01):4.057223e-02,((15:2.789304e-01,14:4.317175e-01):7.362113e-02,((28:8.034298e-01,(17:4.814208e-01,16:6.061905e-01):5.208067e-02):1.057441e-01,(19:4.420713e-01,18:3.016349e-01):2.096492e-01):3.736445e-02):7.896750e-02):5.598187e-02,(11:3.744773e-01,((((8:3.059295e-01,(37:3.093865e-01,38:1.984030e-01):3.345083e-02):4.145390e-02,((36:3.495055e-01,35:1.866643e-01):1.477110e-01,(40:1.954791e-01,39:3.324846e-01):7.729306e-02):5.038197e-02):1.855231e-01,26:3.161285e-01):9.639195e-02,(((23:5.676789e-01,(31:9.555194e-01,((25:4.259510e-01,24:4.363159e-01):4.876816e-02,(22:5.342329e-01,((21:1.922478e-01,20:9.141669e-02):5.383828e-01,(29:3.530397e-01,30:4.910200e-01):5.229394e-01):4.036882e-02):6.395366e-02):2.775188e-02):4.710804e-02):7.082787e-02,((45:4.767008e-01,27:5.042018e-01):1.512361e-01,((44:3.922230e+00,32:5.388647e-01):1.747529e-01,(34:5.559100e-01,33:6.748815e-01):2.142943e-01):1.182473e-01):5.751758e-02):2.518063e-02,(42:6.091863e-01,41:4.605804e-01):1.957950e-01):9.529701e-04):7.124124e-02):5.140454e-02):2.883468e-02):1.445677e-02,9:2.369534e-01):2.163303e-01,43:4.003088e-01):1.151934e-01):9.848609e-02,1:5.913324e-03);
   tree gen.256500 = [&U] (6:3.634082e-03,((5:1.284166e-01,(((3:3.642383e-05,7:1.833934e-03):6.875998e-04,4:2.173583e-03):5.800825e-03,2:4.227664e-04):1.031301e-01):7.793281e-02,(((10:5.055862e-01,9:2.317585e-01):5.271420e-02,(((12:3.821036e-01,13:4.510103e-01):3.980836e-02,((15:2.728153e-01,14:4.222527e-01):6.034424e-02,(((28:7.539158e-01,16:5.929006e-01):1.030428e-01,17:4.804965e-01):4.037264e-02,(19:4.558543e-01,18:2.950220e-01):1.908203e-01):6.898062e-02):8.231191e-02):8.747250e-02,(11:3.662674e-01,((((8:3.059511e-01,((36:3.814136e-01,35:1.825720e-01):1.084021e-01,(40:1.911935e-01,39:3.251953e-01):6.750315e-02):3.361016e-02):7.565522e-02,(37:2.654828e-01,38:1.940533e-01):7.218271e-02):1.641655e-01,26:3.091979e-01):9.953688e-02,(((23:5.552334e-01,(31:9.345710e-01,((25:4.166126e-01,24:4.267503e-01):3.887330e-02,(22:5.225206e-01,((21:2.141467e-01,20:8.941251e-02):6.188241e-01,(29:3.452997e-01,30:4.802551e-01):5.114747e-01):6.675645e-02):8.689419e-02):6.274068e-02):3.772054e-02):2.460369e-02,((45:4.662498e-01,27:4.931479e-01):7.673935e-02,((44:3.836241e+00,32:4.095109e-01):2.241237e-01,(34:5.437224e-01,33:6.600856e-01):2.657284e-01):1.126733e-01):4.547061e-02):2.680194e-02,(42:5.454553e-01,41:4.504828e-01):1.553361e-01):2.514410e-03):1.104117e-01):4.060356e-02):2.820252e-02):2.431603e-01,43:3.915326e-01):1.126680e-01):1.659880e-01,1:5.783683e-03);
   tree gen.257000 = [&U] (6:3.631949e-03,((5:1.200227e-01,(4:1.123672e-03,(3:1.174950e-04,(7:3.641783e-03,2:1.965494e-04):4.524329e-04):5.946937e-03):1.219533e-01):4.437871e-02,(((((12:4.002750e-01,13:3.757574e-01):7.867560e-02,((28:7.534733e-01,(16:5.778632e-01,17:4.802145e-01):1.015528e-01):6.470472e-02,((15:2.726551e-01,14:4.101555e-01):1.205746e-01,(19:4.555867e-01,18:3.186159e-01):1.907083e-01):3.914694e-02):1.348247e-01):7.525610e-02,(11:3.660524e-01,((((23:4.498210e-01,((25:4.329873e-01,24:4.264998e-01):4.878735e-02,(22:6.018189e-01,((21:2.140210e-01,20:8.936002e-02):6.184609e-01,(29:3.450971e-01,30:4.799732e-01):5.111745e-01):9.090399e-02):5.015713e-02):5.677185e-02):2.961178e-02,31:9.255961e-01):6.820573e-02,((45:4.174353e-01,27:4.928585e-01):1.240118e-01,((44:3.786501e+00,32:4.092705e-01):3.590891e-01,(34:5.434033e-01,33:6.596982e-01):2.360628e-01):1.113228e-01):5.839863e-02):2.678621e-02,((42:5.205444e-01,41:4.502184e-01):1.552449e-01,(((8:3.033733e-01,(37:2.653270e-01,38:1.939394e-01):4.724651e-02):3.369467e-02,((36:3.811897e-01,35:1.824648e-01):1.460061e-01,(40:1.876450e-01,39:3.250044e-01):6.246536e-02):3.967892e-02):1.599261e-01,26:3.178465e-01):5.214157e-02):7.466769e-02):1.047404e-01):2.897141e-02):2.818596e-02,(9:2.316225e-01,10:4.890981e-01):5.528236e-02):2.237020e-01,43:3.913028e-01):1.288957e-01):1.589960e-01,1:5.780288e-03);
   tree gen.257500 = [&U] (6:6.927873e-03,((5:1.163172e-01,(((2:2.226576e-04,7:4.810273e-03):1.255268e-03,3:8.512157e-03):1.158694e-02,4:1.361617e-03):1.072084e-01):6.423837e-02,(((((12:3.879170e-01,13:3.641564e-01):9.054349e-02,((17:4.835009e-01,(28:7.603394e-01,16:5.600225e-01):2.200729e-02):9.198373e-02,((15:2.642373e-01,14:3.820067e-01):7.783905e-02,(19:4.415211e-01,18:3.087791e-01):1.702089e-01):4.794214e-02):1.306622e-01):5.857399e-02,(11:4.888866e-01,((((23:5.517616e-01,((25:3.453676e-01,24:4.133322e-01):9.663502e-02,(22:5.832386e-01,((21:1.930063e-01,20:8.567707e-02):5.993667e-01,(29:3.344427e-01,30:4.651547e-01):4.068774e-01):8.809745e-02):2.740291e-02):1.106540e-01):1.782707e-02,31:8.970196e-01):7.670655e-02,((45:4.045476e-01,27:4.776421e-01):1.201831e-01,((44:3.669598e+00,32:3.966349e-01):3.480027e-01,(34:5.266265e-01,33:8.281275e-01):2.287747e-01):8.206704e-02):5.154608e-02):2.595922e-02,((42:5.044733e-01,41:4.363185e-01):1.397445e-01,(((8:3.478278e-01,(37:2.571354e-01,38:1.879518e-01):4.578784e-02):3.265439e-02,((36:3.694210e-01,35:1.768315e-01):1.414984e-01,(40:2.225526e-01,39:3.149704e-01):3.153529e-02):5.334148e-02):1.549886e-01,26:3.080334e-01):4.261953e-02):4.263015e-02):1.015066e-01):3.262567e-02):4.181166e-02,(9:2.244714e-01,10:5.060455e-01):5.357559e-02):2.042078e-01,43:3.792219e-01):1.249163e-01):1.540872e-01,1:8.293513e-05);
   tree gen.258000 = [&U] (((5:1.220792e-01,(((2:1.318080e-02,4:6.155872e-03):1.827375e-03,7:5.243113e-03):2.286721e-03,3:7.778212e-03):1.313436e-01):7.202296e-02,(43:3.342005e-01,(9:2.503920e-01,(10:4.789027e-01,((((42:4.482390e-01,41:4.470885e-01):1.204356e-01,((((((40:1.808557e-01,39:2.874492e-01):3.392112e-02,(36:3.523292e-01,35:1.677442e-01):1.816697e-01):7.312015e-02,8:2.496481e-01):2.436049e-02,(38:1.689332e-01,37:2.659549e-01):5.419536e-02):1.891660e-01,26:2.912890e-01):4.533480e-02,(((27:4.894775e-01,45:3.715045e-01):7.516443e-02,((44:3.972672e+00,32:4.416666e-01):2.215035e-01,(33:6.906004e-01,34:4.896336e-01):1.800324e-01):1.153358e-01):4.722014e-02,(31:1.047131e+00,(((((20:1.339780e-01,21:1.526870e-01):4.276065e-01,(29:3.927777e-01,30:3.829692e-01):3.054816e-01):6.055980e-02,22:4.987009e-01):3.099919e-02,(25:3.674160e-01,24:4.323867e-01):1.048911e-01):9.457046e-02,23:4.325528e-01):2.451311e-02):2.782969e-02):5.048632e-02):4.266872e-02):1.055852e-01,11:3.904323e-01):2.345917e-02,((12:4.901690e-01,13:4.272189e-01):7.187237e-02,((14:4.436478e-01,15:2.707868e-01):3.582371e-02,((28:7.717651e-01,(18:3.041426e-01,19:3.926965e-01):1.509604e-01):9.299239e-02,(16:4.873499e-01,17:5.138986e-01):1.104755e-02):5.058683e-02):7.357039e-02):7.183019e-02):5.904423e-02):6.751568e-02):1.861902e-01):1.433026e-01):1.285924e-01,6:3.618101e-03,1:5.200799e-03);
   tree gen.258500 = [&U] (6:8.342075e-04,((5:1.026939e-01,((4:2.823320e-03,3:1.037621e-03):1.025868e-04,(2:4.728920e-03,7:6.290905e-03):3.250462e-03):1.027484e-01):6.442304e-02,(((10:6.015687e-01,(((12:4.225025e-01,13:4.028633e-01):7.958180e-02,((15:2.593076e-01,14:3.748799e-01):7.638687e-02,((17:4.767812e-01,(28:7.461544e-01,16:5.902817e-01):1.533459e-02):5.969537e-02,(19:4.332840e-01,18:3.030184e-01):2.057552e-01):3.181563e-02):5.922588e-02):1.061210e-01,(11:4.797658e-01,((((23:5.414679e-01,(((25:3.389243e-01,24:6.552985e-01):8.891363e-02,((29:3.330737e-01,30:4.564767e-01):3.992867e-01,((21:1.894055e-01,20:1.263913e-01):5.106171e-01,22:5.723576e-01):4.608020e-02):4.800072e-02):1.485733e-02,31:8.802847e-01):4.813549e-02):4.495805e-02,((45:3.970003e-01,27:3.962993e-01):5.672792e-02,((44:3.601138e+00,32:3.668953e-01):2.665798e-01,(34:5.587888e-01,33:5.393338e-01):2.356085e-01):1.235751e-01):3.818347e-02):3.789457e-02,(((37:2.230734e-01,38:1.286950e-01):9.558071e-02,(8:3.320072e-01,((36:3.625290e-01,35:1.735325e-01):1.119630e-01,(40:2.482241e-01,39:2.198779e-01):4.047447e-02):5.375680e-02):1.958538e-02):2.429817e-01,26:3.022867e-01):6.082326e-02):7.907573e-02,(42:4.950618e-01,41:4.127195e-01):1.807651e-01):1.177998e-01):1.495461e-02):2.708554e-02):4.091809e-02,9:2.303959e-01):2.099069e-01,43:3.757381e-01):1.508439e-01):1.041365e-01,1:1.607144e-04);
   tree gen.259000 = [&U] ((((2:6.119678e-03,(3:7.312435e-04,(4:2.938169e-03,7:1.819770e-04):1.025910e-03):7.712534e-04):1.287662e-01,5:9.363529e-02):5.176837e-02,(((((((15:2.680664e-01,14:4.300178e-01):9.842099e-02,((19:4.119038e-01,18:2.979450e-01):2.042331e-01,(28:6.840623e-01,(16:5.659768e-01,17:4.108796e-01):4.131896e-02):6.144789e-02):5.494617e-02):1.146396e-01,(12:3.716922e-01,13:4.839720e-01):5.459567e-02):4.501585e-02,(11:4.728406e-01,(((42:5.326949e-01,41:4.116236e-01):1.437279e-01,(((8:2.827546e-01,((36:4.027958e-01,35:2.467149e-01):7.625405e-02,(39:3.406034e-01,40:1.857881e-01):6.419127e-02):7.947159e-02):3.514042e-02,(37:2.584628e-01,38:1.796175e-01):3.755591e-02):2.324050e-01,26:3.791337e-01):3.541932e-02):4.849079e-02,((23:4.768930e-01,(31:8.001252e-01,((24:4.795985e-01,25:3.829196e-01):7.293425e-02,(22:5.156677e-01,((30:4.998684e-01,29:3.414685e-01):3.521771e-01,(20:1.571499e-01,21:1.617646e-01):4.800849e-01):7.620653e-02):6.553835e-02):5.272253e-02):4.184057e-02):5.139635e-02,(((44:3.335986e+00,32:4.080676e-01):3.255820e-01,(34:4.830289e-01,33:5.720424e-01):1.059624e-01):2.193673e-01,(27:4.002534e-01,45:3.126574e-01):8.844117e-02):3.703588e-02):4.167215e-02):1.028711e-01):2.478525e-02):3.788079e-02,10:4.877032e-01):3.101220e-02,9:2.728914e-01):1.668874e-01,43:3.441507e-01):1.728698e-01):1.105060e-01,6:2.439649e-04,1:1.295655e-03);
   tree gen.259500 = [&U] ((((4:4.309153e-03,(2:2.969856e-03,(7:1.019788e-03,3:2.608879e-03):8.309851e-04):1.632555e-03):1.197239e-01,5:1.389979e-01):5.141346e-02,((9:2.710205e-01,(10:4.831354e-01,((((15:2.662286e-01,14:4.270696e-01):7.628739e-02,((19:4.090799e-01,18:2.959024e-01):2.028329e-01,(28:6.793726e-01,(16:5.620966e-01,17:4.080627e-01):1.601740e-02):1.255578e-01):5.134858e-02):7.870588e-02,(12:3.691440e-01,13:4.806540e-01):6.267123e-02):4.028483e-02,(11:4.695989e-01,(((42:5.290429e-01,41:4.088016e-01):1.427425e-01,(((8:2.841753e-01,(37:2.566908e-01,38:1.590108e-01):1.029447e-01):1.337249e-02,((36:3.340635e-01,35:2.450234e-01):1.053044e-01,(39:3.382683e-01,40:1.845143e-01):3.012384e-02):9.435583e-02):1.978355e-01,26:4.061791e-01):7.078675e-02):4.231867e-02,((23:4.736236e-01,(31:7.946397e-01,((24:4.763105e-01,25:3.802944e-01):7.243423e-02,(22:5.121324e-01,((30:4.964414e-01,29:3.127210e-01):3.566824e-01,(20:1.209473e-01,21:1.343599e-01):4.767935e-01):7.357258e-02):5.108470e-02):3.820521e-02):3.893698e-02):5.104399e-02,(((44:3.313115e+00,32:6.847696e-01):1.235577e-01,(34:5.219667e-01,33:5.681207e-01):2.477003e-01):8.484417e-02,(27:3.975093e-01,45:3.732682e-01):8.783484e-02):4.110546e-02):2.877458e-02):1.021659e-01):3.095763e-02):6.175424e-02):4.508743e-02):1.674429e-01,43:3.892306e-01):1.757246e-01):1.097484e-01,6:4.814780e-04,1:1.570917e-03);
   tree gen.260000 = [&U] (((((4:7.725929e-03,(2:2.367161e-03,3:4.690374e-04):9.445958e-04):1.079066e-03,7:4.193139e-03):1.172392e-01,5:1.058891e-01):3.759538e-02,((10:4.731086e-01,(9:2.697182e-01,(((((19:4.005900e-01,18:2.897613e-01):1.975435e-01,((28:6.652731e-01,16:5.486079e-01):1.080060e-01,17:3.995939e-01):6.376759e-02):3.308526e-02,(15:2.607034e-01,14:3.972117e-01):7.045288e-02):9.401244e-02,(12:3.614829e-01,13:4.706787e-01):6.727679e-02):3.126592e-02,(11:4.598530e-01,((42:4.260735e-01,41:4.253896e-01):1.370098e-01,(((((36:3.271305e-01,35:2.063180e-01):1.308191e-01,(39:2.704857e-01,40:1.806850e-01):7.534401e-02):4.895561e-02,(8:2.873994e-01,(37:2.513636e-01,38:1.937006e-01):7.766257e-02):5.680246e-02):2.000871e-01,26:2.598451e-01):8.379553e-02,((23:4.637941e-01,(((24:4.664253e-01,25:3.724019e-01):6.940825e-02,(22:5.335966e-01,((30:4.861384e-01,29:3.062309e-01):3.492799e-01,(20:1.507384e-01,21:1.315714e-01):4.668983e-01):7.204568e-02):1.274459e-01):2.511621e-02,31:7.033777e-01):3.009029e-02):6.914910e-02,(((44:4.181744e+00,32:6.705581e-01):1.784593e-01,(34:4.512619e-01,33:5.925305e-01):2.425596e-01):1.167280e-01,(27:3.892595e-01,45:3.911051e-01):1.063394e-01):3.323944e-02):2.565965e-02):2.333776e-02):1.000455e-01):1.160886e-02):5.237649e-02):3.157728e-02):1.726932e-01,43:3.811527e-01):1.536704e-01):1.366599e-01,6:2.162086e-03,1:1.538315e-03);
   tree gen.260500 = [&U] (((((2:2.255685e-03,(7:1.199899e-02,3:4.616383e-03):3.915606e-04):4.853586e-03,4:3.654592e-03):1.278359e-01,5:1.095602e-01):3.889878e-02,((10:4.895109e-01,(9:2.790692e-01,(((((19:4.144782e-01,18:2.998071e-01):2.043922e-01,(28:6.659168e-01,(17:4.056596e-01,16:5.676277e-01):1.849259e-02):6.355648e-02):7.371181e-02,(15:2.082269e-01,14:4.652452e-01):6.851394e-02):9.241472e-02,(12:3.740152e-01,13:4.869968e-01):2.791781e-02):4.858168e-02,(11:4.757958e-01,(((42:4.408451e-01,41:4.401375e-01):1.403680e-01,(((8:2.896412e-01,((36:3.574279e-01,35:2.134709e-01):1.143134e-01,(39:2.798632e-01,40:1.896735e-01):5.576977e-02):1.086707e-01):5.961544e-02,(37:2.600782e-01,38:2.004161e-01):6.682587e-02):1.237041e-01,26:2.688537e-01):6.368565e-02):6.719281e-02,((((24:4.964011e-01,25:3.853128e-01):6.338652e-02,(22:5.520960e-01,((30:5.029925e-01,29:3.168477e-01):2.680042e-01,(20:1.237583e-01,21:1.361329e-01):5.132630e-01):7.454345e-02):8.683220e-02):7.936987e-02,(31:7.277633e-01,23:4.798735e-01):4.322868e-02):3.015384e-02,(((44:4.326722e+00,32:6.938059e-01):1.846463e-01,(34:4.669068e-01,33:6.130731e-01):2.994828e-01):6.104709e-02,(27:4.086980e-01,45:4.046644e-01):8.829560e-02):3.641361e-02):6.560322e-02):7.561001e-02):6.109822e-02):5.166155e-02):3.212584e-02):1.842833e-01,43:3.943669e-01):1.419810e-01):1.374840e-01,6:6.526769e-04,1:1.591647e-03);
   tree gen.261000 = [&U] (((5:1.318400e-01,(4:4.999699e-03,((3:3.120265e-03,2:2.424113e-04):2.168384e-04,7:1.094269e-03):1.725725e-03):9.141792e-02):4.177628e-02,(43:3.573080e-01,((10:4.682652e-01,(((((((38:1.575268e-01,37:2.033516e-01):5.841421e-02,(((36:3.940105e-01,35:1.979512e-01):1.134912e-01,(39:2.635095e-01,40:1.984684e-01):2.927931e-02):5.908928e-02,8:3.677516e-01):1.596479e-02):1.371652e-01,26:2.837134e-01):5.524852e-02,(((27:4.818389e-01,45:4.098438e-01):9.807924e-02,((44:4.449899e+00,32:4.736517e-01):3.393316e-01,(33:7.618702e-01,34:5.764053e-01):2.282491e-01):6.879176e-02):2.187099e-02,((((((20:5.592441e-02,21:2.020968e-01):5.662042e-01,(29:3.973549e-01,30:4.143138e-01):3.365932e-01):4.385312e-02,22:6.200473e-01):6.821326e-02,(25:4.053333e-01,24:5.482973e-01):6.132292e-02):5.594748e-02,31:9.138103e-01):1.340050e-02,23:5.120374e-01):8.691000e-02):4.420230e-02):3.708569e-02,(42:4.835457e-01,41:4.277841e-01):9.078700e-02):1.188345e-01,11:3.821167e-01):3.013550e-02,((12:4.567199e-01,13:4.458348e-01):4.083750e-02,((14:4.090391e-01,15:2.852671e-01):7.668072e-02,((17:4.169524e-01,(28:5.838623e-01,16:5.537441e-01):9.600318e-02):3.478322e-02,(18:3.297883e-01,19:3.805640e-01):1.715539e-01):7.337286e-02):8.811378e-02):7.629499e-02):3.260154e-02):7.058164e-02,9:2.971827e-01):1.624121e-01):1.413166e-01):1.247782e-01,6:1.624416e-03,1:7.277613e-04);
   tree gen.261500 = [&U] ((((4:3.245489e-03,((3:1.792033e-03,7:6.651588e-03):2.356353e-03,2:2.065843e-03):2.383078e-04):1.124570e-01,5:1.099194e-01):5.432338e-02,((10:4.911156e-01,(9:2.181749e-01,(((((19:4.158369e-01,18:3.007899e-01):2.052185e-01,((28:6.673646e-01,16:5.436321e-01):1.392678e-02,17:4.848992e-01):7.597706e-02):6.437310e-02,(15:2.347022e-01,14:4.403987e-01):5.389691e-02):1.111696e-01,(12:3.752600e-01,13:4.885932e-01):3.932987e-02):1.241321e-02,(11:4.773555e-01,(((((8:3.346816e-01,(37:2.609307e-01,38:1.016606e-01):8.308429e-02):3.333780e-02,((36:3.585996e-01,35:2.141706e-01):1.008509e-01,(39:2.737396e-01,40:1.902953e-01):4.433509e-02):1.039393e-01):1.634261e-01,26:2.697351e-01):6.351399e-02,(42:4.422903e-01,41:4.714439e-01):1.408282e-01):5.418019e-02,((31:8.657259e-01,(((24:4.980284e-01,25:3.865759e-01):6.814992e-02,(22:4.253384e-01,((20:1.241640e-01,21:1.612998e-01):5.159237e-01,(30:5.155021e-01,29:3.178864e-01):3.367889e-01):7.901334e-02):5.125275e-02):1.219937e-01,23:4.725795e-01):1.479774e-02):6.682538e-02,(((44:4.340905e+00,32:6.093992e-01):1.841354e-01,(34:4.684374e-01,33:6.150828e-01):1.952560e-01):1.505796e-01,(27:4.100378e-01,45:4.059909e-01):1.203964e-01):2.457777e-02):3.517345e-02):1.090345e-01):3.700959e-02):7.274214e-02):3.972692e-02):9.433912e-02,43:3.838365e-01):1.473945e-01):1.274856e-01,6:4.337189e-03,1:1.823715e-04);
   tree gen.262000 = [&U] (((((4:3.903225e-03,2:2.342127e-03):3.706424e-04,(3:1.371529e-03,7:8.198565e-03):2.662446e-04):1.203638e-01,5:1.105032e-01):5.774702e-02,((10:5.004017e-01,(9:2.193337e-01,(((((19:4.180456e-01,18:3.023875e-01):2.063085e-01,((28:8.060659e-01,16:5.465196e-01):5.107218e-02,17:4.874747e-01):6.177883e-02):8.356733e-02,(15:2.359488e-01,14:4.404628e-01):5.418318e-02):6.259724e-02,(12:3.772531e-01,13:4.911883e-01):5.376127e-02):6.218468e-02,(11:4.798909e-01,(((((8:3.364592e-01,((36:3.605043e-01,35:2.153082e-01):8.711413e-02,(39:2.751935e-01,40:1.913060e-01):4.457057e-02):1.029502e-01):3.351487e-02,(37:2.623166e-01,38:1.332378e-01):5.646138e-02):1.642941e-01,26:2.711677e-01):6.622438e-02,(42:4.446395e-01,41:4.652107e-01):1.415762e-01):4.813083e-02,(((31:8.408519e-01,23:4.931509e-01):1.418898e-02,((24:5.006736e-01,25:3.008600e-01):6.851190e-02,(22:4.275976e-01,((20:1.248235e-01,21:1.656122e-01):4.615212e-01,(30:5.049706e-01,29:3.195748e-01):2.803294e-01):7.943301e-02):2.881275e-02):4.627566e-02):3.637547e-02,(((44:4.363961e+00,32:6.126360e-01):1.851134e-01,(34:4.709254e-01,33:6.522774e-01):1.962930e-01):1.485912e-01,(27:4.338898e-01,45:4.081473e-01):1.210358e-01):2.470831e-02):7.690503e-03):1.032811e-01):2.080906e-02):8.729412e-02):3.993793e-02):1.360210e-01,43:3.858752e-01):1.481774e-01):1.406486e-01,6:4.630753e-04,1:5.060356e-04);
   tree gen.262500 = [&U] (((((7:2.017406e-04,(3:2.239181e-03,2:2.117549e-03):2.497855e-04):1.539529e-03,4:1.774007e-03):1.177727e-01,5:1.104585e-01):6.604687e-02,((9:1.980006e-01,((((((19:4.782039e-01,18:3.022654e-01):1.766108e-01,((28:6.919503e-01,16:4.956981e-01):5.105155e-02,17:4.986117e-01):7.878711e-02):8.353357e-02,(15:2.358535e-01,14:4.402848e-01):5.416129e-02):6.257196e-02,(12:3.953721e-01,13:4.909899e-01):8.863608e-02):6.120474e-02,(11:4.796970e-01,(((((8:3.363233e-01,((36:4.137268e-01,35:2.152212e-01):1.056221e-01,(39:3.218015e-01,40:1.912288e-01):1.877947e-02):8.513172e-02):2.352371e-02,(37:2.689015e-01,38:1.331839e-01):5.569901e-02):1.762400e-01,26:2.710582e-01):4.129099e-02,(42:4.444599e-01,41:4.650228e-01):1.415190e-01):7.377583e-02,(((31:8.357189e-01,((24:5.004714e-01,25:3.712947e-01):6.397251e-02,(22:5.994681e-01,((20:1.247731e-01,21:1.655453e-01):4.613347e-01,(30:5.047666e-01,29:3.194457e-01):2.710221e-01):5.979207e-02):2.133856e-02):5.581446e-02):3.799132e-02,23:4.929517e-01):5.193807e-02,(((44:4.362198e+00,32:6.123885e-01):1.120340e-01,(34:4.707352e-01,33:6.844160e-01):2.188926e-01):8.983390e-02,(27:4.337145e-01,45:4.079824e-01):9.845422e-02):3.726172e-02):1.074127e-02):9.078789e-02):3.276710e-02):1.629901e-02,10:5.001995e-01):3.992180e-02):1.514159e-01,43:3.857193e-01):1.131839e-01):1.010533e-01,6:2.161093e-03,1:3.809449e-04);
   tree gen.263000 = [&U] (((((2:7.896763e-05,3:2.437204e-03):4.924594e-04,(4:1.669250e-03,7:9.822898e-04):1.016839e-03):1.150285e-01,5:1.067704e-01):3.337571e-02,((9:2.555850e-01,(10:4.834981e-01,(((((19:4.622369e-01,18:3.325024e-01):1.707139e-01,((28:7.476164e-01,16:4.791470e-01):4.064573e-02,17:4.819633e-01):7.074229e-02):6.511272e-02,(15:2.279785e-01,14:4.255840e-01):6.106718e-02):1.610739e-01,(12:3.821709e-01,13:4.810064e-01):1.409899e-01):4.166843e-02,(11:4.636802e-01,(((((8:3.173220e-01,(37:2.638483e-01,38:1.287370e-01):3.989722e-02):4.179015e-02,(((36:3.999127e-01,35:2.080351e-01):1.061724e-01,40:1.905944e-01):4.354330e-02,39:3.185038e-01):3.031100e-02):2.278802e-01,26:2.620077e-01):4.585126e-02,(((31:8.985463e-01,((24:5.067997e-01,25:3.588974e-01):5.209009e-02,(22:5.794521e-01,((20:1.206070e-01,21:1.600178e-01):4.227932e-01,(30:4.658908e-01,29:3.087796e-01):2.619728e-01):7.434600e-02):6.944087e-02):5.395084e-02):3.672281e-02,23:4.707168e-01):7.570770e-02,(((44:4.216547e+00,32:7.203283e-01):5.181819e-02,(34:5.395552e-01,33:6.615637e-01):2.115839e-01):8.683439e-02,(27:4.192330e-01,45:4.157361e-01):9.516688e-02):3.601757e-02):1.046832e-02):4.195820e-02,(42:4.296196e-01,41:4.000156e-01):1.367938e-01):9.505459e-02):2.869502e-02):3.773385e-02):6.241566e-02):1.456951e-01,43:3.728404e-01):1.094047e-01):1.371222e-01,6:3.081015e-03,1:2.530888e-04);
   tree gen.263500 = [&U] (((((7:1.848418e-03,(2:7.982628e-04,3:6.314616e-04):3.833742e-04):1.642434e-04,4:3.927518e-03):1.193451e-01,5:1.092879e-01):4.774608e-02,((9:2.616115e-01,(((((19:4.327261e-01,18:3.167988e-01):1.595305e-01,((15:3.004556e-01,14:4.873425e-01):6.173646e-02,17:4.933275e-01):1.892146e-02):3.747353e-02,(16:4.820601e-01,28:7.783754e-01):1.095545e-01):8.317551e-02,(12:4.093890e-01,13:3.923437e-01):1.223776e-01):8.297988e-02,(10:4.906278e-01,(11:4.746133e-01,(((((37:2.866172e-01,38:1.218428e-01):7.102379e-02,(8:3.215846e-01,((36:4.093422e-01,35:1.772255e-01):1.277963e-01,(40:2.235905e-01,39:3.260137e-01):4.337828e-02):6.042217e-02):4.052197e-02):1.377088e-01,26:2.681856e-01):4.883172e-02,((((((24:4.733893e-01,25:3.673598e-01):5.427672e-02,22:6.204184e-01):3.404747e-02,((20:1.234507e-01,21:1.637909e-01):4.327622e-01,(30:4.768760e-01,29:4.329975e-01):2.681499e-01):1.058422e-01):2.948668e-02,31:9.562354e-01):3.602281e-02,23:4.818158e-01):7.289017e-02,(((34:5.317425e-01,33:6.771627e-01):2.072516e-01,(32:7.373128e-01,44:4.315969e+00):6.973569e-02):8.888185e-02,(27:4.291181e-01,45:4.255387e-01):9.741081e-02):3.686683e-02):1.913694e-02):4.294753e-02,(42:4.397495e-01,41:4.094475e-01):1.374617e-01):9.687019e-02):2.937162e-02):1.759259e-02):5.176619e-02):1.641353e-01,43:3.816315e-01):1.201564e-01):1.393735e-01,6:3.153662e-03,1:2.016185e-03);
   tree gen.264000 = [&U] (6:8.295242e-04,(((((((((((24:5.027493e-01,25:4.692626e-01):1.198671e-01,(22:5.308998e-01,((21:1.480380e-01,20:9.382663e-02):5.139313e-01,(30:4.298510e-01,29:4.371390e-01):2.617170e-01):7.963811e-02):6.074411e-02):2.423692e-02,31:6.946490e-01):3.870784e-02,23:5.442513e-01):5.880576e-02,(((34:4.886219e-01,33:6.661579e-01):2.381646e-01,(32:5.091769e-01,44:4.473917e+00):1.154394e-01):1.060370e-01,(45:4.338438e-01,27:4.697451e-01):7.960073e-02):8.438891e-02):2.278574e-02,((26:2.809734e-01,((((36:2.573466e-01,35:1.837184e-01):1.308726e-01,(40:2.038546e-01,39:2.761770e-01):6.008209e-02):7.750283e-02,8:2.764274e-01):1.991480e-02,(37:2.897504e-01,38:1.485749e-01):1.091341e-01):1.426101e-01):5.133495e-02,(42:5.164997e-01,41:4.406787e-01):1.442471e-01):3.209233e-02):1.300053e-01,11:3.911216e-01):1.071930e-01,((((17:5.590782e-01,(28:6.488868e-01,16:5.763596e-01):9.233715e-02):6.696360e-02,(19:4.301374e-01,18:3.607748e-01):1.388026e-01):8.600171e-02,(14:3.199549e-01,15:2.887078e-01):8.200289e-02):1.066403e-01,(12:4.155262e-01,13:4.036043e-01):9.730143e-02):4.805188e-02):4.291796e-02,(9:2.617291e-01,10:4.846900e-01):3.218450e-02):1.098334e-01,43:3.177232e-01):1.404441e-01,((((3:9.395197e-04,2:7.517044e-03):4.233460e-04,7:6.484309e-04):2.174348e-03,4:3.464457e-03):1.171286e-01,5:1.057979e-01):4.680174e-02):1.478724e-01,1:9.878012e-04);
   tree gen.264500 = [&U] (6:1.544815e-03,((5:1.036756e-01,(3:9.275276e-04,((7:5.712044e-03,4:3.664537e-03):4.514058e-04,2:1.045117e-03):3.545793e-03):1.347188e-01):4.304913e-02,((10:4.014595e-01,(((11:3.983732e-01,(((((8:3.209725e-01,(37:2.710203e-01,38:1.505461e-01):4.575588e-02):2.702830e-02,((36:3.942107e-01,35:1.765419e-01):6.202046e-02,(40:2.283302e-01,39:3.192551e-01):8.860180e-02):1.330717e-01):2.013171e-01,26:2.905739e-01):5.817018e-02,((23:5.609846e-01,(((25:3.836041e-01,24:5.822180e-01):6.253428e-02,(22:4.121928e-01,((21:1.354223e-01,20:1.284137e-01):5.402634e-01,(29:3.863952e-01,30:5.495060e-01):3.888209e-01):8.822836e-02):4.333898e-02):5.783433e-02,31:8.075164e-01):3.389020e-02):5.866793e-02,((45:3.928280e-01,27:4.894277e-01):8.961089e-02,((34:4.301859e-01,33:7.768799e-01):3.015984e-01,(32:5.278485e-01,44:4.055333e+00):1.711974e-01):1.089050e-01):6.707179e-02):2.908544e-02):8.824516e-02,(42:5.325777e-01,41:4.752837e-01):1.042513e-01):8.249936e-02):2.223963e-02,((12:4.378033e-01,13:3.986295e-01):6.780141e-02,((15:3.219566e-01,14:3.884343e-01):1.259254e-01,((17:5.238523e-01,(28:6.858300e-01,16:5.032602e-01):4.052382e-02):7.210130e-02,(19:4.509890e-01,18:2.435377e-01):2.156556e-01):2.545267e-02):7.565230e-02):2.362810e-02):4.792845e-02,9:2.543606e-01):5.415672e-02):2.097323e-01,43:3.835855e-01):1.279201e-01):1.738000e-01,1:9.609926e-04);
   tree gen.265000 = [&U] (6:1.038395e-03,((5:1.093171e-01,(((7:1.501621e-03,3:9.639970e-04):1.914968e-03,2:9.592508e-04):3.441605e-03,4:1.007076e-03):1.314497e-01):3.781649e-02,(((10:3.925793e-01,9:2.436918e-01):5.203849e-02,((11:3.816640e-01,((((((37:2.575599e-01,38:1.953852e-01):1.028632e-01,8:3.338501e-01):2.093092e-02,((36:3.776761e-01,35:1.696422e-01):1.306492e-01,(40:2.187532e-01,39:3.058644e-01):4.267264e-02):5.619981e-02):1.971748e-01,26:2.783862e-01):9.101714e-02,(42:5.102395e-01,41:4.058016e-01):7.926327e-02):1.640688e-02,((23:5.480806e-01,(((25:3.675143e-01,24:5.577977e-01):7.325526e-02,(22:6.523125e-01,((21:1.297422e-01,20:1.230276e-01):5.176028e-01,(29:3.701884e-01,30:5.264577e-01):3.496749e-01):8.452774e-02):4.152119e-02):4.137608e-02,31:7.736463e-01):2.847694e-02):5.620718e-02,((45:3.763514e-01,27:4.669420e-01):8.585229e-02,((34:4.121424e-01,33:7.600324e-01):2.889483e-01,(32:5.057087e-01,44:3.585194e+00):1.469692e-01):9.887943e-02):6.425856e-02):3.395339e-02):8.087769e-02):2.861281e-02,((12:4.194402e-01,13:3.819095e-01):7.329847e-02,(((15:2.534266e-01,14:3.721419e-01):1.098414e-01,(19:3.845162e-01,18:3.522521e-01):1.557333e-01):2.650257e-02,(17:5.018801e-01,(28:6.570638e-01,16:4.821517e-01):4.014316e-02):6.907711e-02):8.102489e-02):9.013972e-02):1.339511e-02):1.846207e-01,43:3.674965e-01):1.214378e-01):1.665102e-01,1:2.119647e-03);
   tree gen.265500 = [&U] (6:4.507754e-03,((5:1.081839e-01,(((3:2.310797e-03,7:2.488330e-03):6.615472e-04,2:2.309048e-03):3.317421e-03,4:9.984866e-04):1.268070e-01):3.742447e-02,((10:3.885097e-01,(9:3.106833e-01,((11:3.492498e-01,(((((37:2.548899e-01,38:1.933598e-01):1.017969e-01,(8:3.216389e-01,((36:4.080168e-01,35:2.080457e-01):1.292948e-01,(40:2.164855e-01,39:3.026937e-01):4.223028e-02):5.561723e-02):2.023708e-02):2.341126e-01,26:3.866476e-01):6.727562e-02,((23:5.423991e-01,(((25:3.637046e-01,24:5.972355e-01):8.093176e-02,(22:6.455505e-01,((21:1.283972e-01,20:1.217522e-01):5.122372e-01,(29:3.663509e-01,30:5.210003e-01):3.472765e-01):6.309247e-02):7.997624e-02):1.737552e-02,31:7.335448e-01):7.349792e-02):5.562452e-02,((45:3.724500e-01,27:4.621016e-01):9.643014e-02,((34:4.078700e-01,33:7.521536e-01):2.416896e-01,(32:5.004663e-01,44:3.548029e+00):2.319379e-01):9.785441e-02):6.359243e-02):3.360142e-02):1.582895e-02,(42:5.049502e-01,41:4.015949e-01):1.454474e-01):8.239202e-02):2.831620e-02,((12:4.923201e-01,13:3.779505e-01):1.033983e-01,((15:2.583918e-01,14:4.518522e-01):5.615517e-02,(17:4.966774e-01,((19:3.814500e-01,18:3.209527e-01):1.513331e-01,(28:7.961876e-01,16:4.771536e-01):8.509408e-02):5.504354e-02):7.684124e-02):7.858627e-02):4.642552e-02):7.251395e-02):3.519324e-02):1.773209e-01,43:3.636869e-01):1.237706e-01):1.647841e-01,1:1.392476e-03);
   tree gen.266000 = [&U] (6:5.286785e-04,((5:9.743889e-02,(((7:6.135075e-04,2:2.470410e-03):3.222951e-03,3:2.625869e-03):1.897632e-03,4:1.060143e-03):1.355738e-01):5.229926e-02,((9:3.141192e-01,(10:4.306091e-01,((11:3.362807e-01,(((((37:2.577088e-01,38:1.530206e-01):1.029227e-01,(8:3.251960e-01,((36:4.125292e-01,35:2.103465e-01):1.307248e-01,(40:2.359992e-01,39:3.060413e-01):6.633044e-02):5.219135e-02):1.456371e-02):2.208639e-01,26:3.909236e-01):6.494718e-02,(42:5.105346e-01,41:3.740676e-01):1.470560e-01):1.688474e-02,((23:5.436781e-01,(((25:3.677269e-01,24:6.038405e-01):8.182681e-02,(22:4.570559e-01,((21:1.333947e-01,20:1.114711e-01):5.640334e-01,(29:4.046268e-01,30:5.267622e-01):3.222733e-01):7.370745e-02):4.461637e-02):3.473504e-02,31:7.416573e-01):6.407032e-02):3.326026e-02,((45:3.765691e-01,27:4.672121e-01):9.749659e-02,((34:4.864683e-01,33:6.819939e-01):2.443625e-01,(32:5.060011e-01,44:3.587267e+00):2.345029e-01):1.183316e-01):4.654404e-02):3.566258e-02):8.375974e-02):2.293970e-02,((12:4.179698e-01,13:3.821304e-01):1.305685e-01,((15:2.612495e-01,14:4.568494e-01):8.394885e-02,(17:5.021703e-01,((19:3.856686e-01,18:3.245022e-01):1.530068e-01,(28:8.049929e-01,16:4.824305e-01):1.362540e-01):6.242077e-02):7.792385e-02):7.245350e-02):3.693933e-02):4.861210e-02):3.337176e-02):1.240517e-01,43:3.677091e-01):1.664042e-01):1.292219e-01,1:1.277376e-03);
   tree gen.266500 = [&U] (6:4.345459e-04,((5:1.016204e-01,((7:7.519258e-05,(2:2.783396e-03,4:4.757985e-03):8.706881e-04):2.171473e-03,3:1.488875e-03):1.396084e-01):5.454364e-02,((9:3.275994e-01,(((11:3.507120e-01,(((((37:2.687682e-01,38:1.594832e-01):6.174962e-02,(8:3.376368e-01,((36:4.302325e-01,35:2.193734e-01):9.285875e-02,(40:2.461270e-01,39:3.007403e-01):6.917696e-02):5.443110e-02):4.175586e-02):1.027361e-01,26:4.107070e-01):5.257701e-02,(42:5.324438e-01,41:3.901204e-01):1.220601e-01):2.467765e-02,((23:4.801604e-01,(((25:3.835076e-01,24:6.297539e-01):1.153395e-01,(22:4.766701e-01,((21:1.754316e-01,20:1.162548e-01):4.776602e-01,(29:3.826172e-01,30:5.493678e-01):4.262846e-01):4.871897e-02):4.653105e-02):1.742290e-02,31:7.734849e-01):2.200840e-02):3.891536e-02,((45:3.927292e-01,27:4.872621e-01):1.497721e-01,((34:5.368320e-01,33:6.333956e-01):3.780603e-01,(32:5.277158e-01,44:3.741212e+00):2.672570e-01):8.521785e-02):2.449840e-02):2.903600e-02):1.206508e-01):2.662530e-02,((12:4.359066e-01,13:3.985292e-01):1.361717e-01,((15:2.724608e-01,14:4.764547e-01):8.755145e-02,((17:5.237206e-01,(28:8.675664e-01,16:5.031337e-01):5.897431e-02):5.988615e-02,(19:4.022192e-01,18:3.384280e-01):1.595729e-01):5.859196e-02):9.172690e-02):3.597850e-02):5.574304e-02,10:4.659447e-01):6.331663e-02):1.220222e-01,43:3.834890e-01):1.735453e-01):1.194296e-01,1:1.332193e-03);
   tree gen.267000 = [&U] (((5:1.070281e-01,((7:9.063013e-04,(3:7.757110e-04,2:4.613350e-03):2.504763e-03):1.070807e-04,4:3.829723e-03):1.082045e-01):5.291506e-02,(43:3.434197e-01,((9:2.628327e-01,10:4.675426e-01):5.957722e-02,((((((27:3.912256e-01,45:4.642604e-01):9.708388e-02,((44:3.270395e+00,32:4.169311e-01):2.732713e-01,(33:7.140486e-01,34:4.507575e-01):1.593951e-01):1.229641e-01):5.770635e-02,(31:8.891282e-01,(((22:5.587913e-01,((20:1.713571e-01,21:1.406481e-01):5.595312e-01,(29:3.657037e-01,30:5.070104e-01):2.711070e-01):5.049069e-02):3.484476e-02,(25:4.281046e-01,24:4.851777e-01):2.906197e-02):6.757361e-02,23:3.907046e-01):3.484635e-02):6.684238e-02):4.437654e-02,(((((38:1.698035e-01,37:2.821459e-01):6.504984e-02,8:3.113166e-01):4.973727e-02,((36:3.329002e-01,35:2.034240e-01):1.470325e-01,(39:2.972618e-01,40:2.444800e-01):4.877380e-02):2.536143e-02):2.038170e-01,26:4.174028e-01):8.519955e-02,(42:5.120250e-01,41:5.283681e-01):1.585031e-01):2.465870e-02):8.451022e-02,11:4.435462e-01):5.600654e-02,((12:4.514920e-01,13:4.406082e-01):8.538420e-02,(((18:3.593385e-01,19:3.676628e-01):1.987632e-01,((16:5.774058e-01,17:4.280075e-01):7.133644e-02,28:7.067823e-01):2.589526e-02):6.208187e-02,(15:3.010578e-01,14:3.830076e-01):5.742901e-02):8.774450e-02):3.068748e-02):5.947213e-02):2.153278e-01):7.801837e-02):1.499682e-01,6:9.027204e-04,1:2.162811e-04);
   tree gen.267500 = [&U] ((((4:3.508887e-03,((3:8.128656e-03,2:2.046249e-02):2.990077e-04,7:3.475733e-03):4.006387e-04):7.984339e-02,5:9.796825e-02):4.901780e-02,(((10:4.080778e-01,((11:4.658398e-01,((((((36:3.962453e-01,35:1.470109e-01):1.375227e-01,(40:1.912212e-01,39:2.425544e-01):2.605656e-02):7.135395e-02,(8:2.888103e-01,(37:2.454995e-01,38:1.986863e-01):2.037558e-02):2.676943e-02):1.385004e-01,26:2.889012e-01):6.795406e-02,(42:4.441265e-01,41:4.018787e-01):7.433829e-02):7.050458e-02,((((34:4.988902e-01,33:5.586139e-01):2.110675e-01,(32:3.921494e-01,44:4.236671e+00):2.882153e-01):9.304550e-02,(27:4.211856e-01,45:3.677112e-01):1.058950e-01):4.222424e-02,(23:5.243860e-01,(((24:4.610638e-01,25:4.282857e-01):6.860000e-02,(22:4.834635e-01,((30:4.598317e-01,29:3.210503e-01):2.485575e-01,(20:8.430794e-02,21:9.735730e-02):5.439539e-01):6.211851e-02):5.801086e-02):5.499084e-02,31:7.355308e-01):3.975680e-02):6.882280e-02):3.490727e-02):7.438020e-02):1.705677e-02,(((15:2.907883e-01,14:3.136749e-01):8.556134e-02,((19:3.807217e-01,18:3.777576e-01):2.193566e-01,((28:8.555024e-01,16:4.651281e-01):3.174297e-02,17:4.170485e-01):6.123333e-03):2.617325e-02):7.885138e-02,(12:4.054548e-01,13:3.850910e-01):6.735152e-02):5.877919e-02):4.058459e-02):4.298946e-02,9:2.353212e-01):7.064294e-02,43:3.228306e-01):1.405262e-01):1.282144e-01,6:6.848208e-04,1:1.915965e-05);
   tree gen.268000 = [&U] (6:2.282369e-03,((5:1.394330e-01,((4:4.845558e-03,(2:7.683915e-03,3:5.406569e-04):1.789138e-03):3.808038e-04,7:1.205365e-05):1.380112e-01):5.836669e-02,((10:4.261359e-01,(((11:4.057977e-01,(((42:5.466212e-01,41:5.404794e-01):1.207027e-01,(((8:3.485566e-01,((36:4.217771e-01,35:1.471038e-01):1.131327e-01,(40:2.309777e-01,39:3.249456e-01):4.343212e-02):8.404347e-02):3.364280e-02,(37:2.611083e-01,38:1.747352e-01):5.053799e-02):1.330888e-01,26:3.787931e-01):3.679716e-02):7.363487e-02,((23:4.465684e-01,(31:7.754192e-01,((25:3.473442e-01,24:4.588110e-01):9.219942e-02,((29:4.260031e-01,30:5.234834e-01):3.552629e-01,((21:1.695074e-01,20:1.107772e-01):5.702391e-01,22:4.313907e-01):7.206139e-02):3.295464e-02):2.730314e-02):2.635354e-02):8.631037e-02,((45:4.227879e-01,27:6.331480e-01):6.607894e-02,((34:4.565566e-01,33:6.312760e-01):1.319630e-01,(32:5.028515e-01,44:3.564939e+00):2.714189e-01):9.815971e-02):5.774854e-02):3.659219e-02):6.672370e-02):4.607543e-02,((12:4.086515e-01,13:3.797519e-01):9.550726e-02,(((19:3.839249e-01,18:3.339323e-01):1.568707e-01,(15:2.596233e-01,14:4.001944e-01):8.840955e-02):3.080901e-02,(28:8.170161e-01,(16:5.296327e-01,17:5.160766e-01):2.923362e-02):9.714316e-02):1.365778e-01):4.530644e-02):3.812064e-02,9:3.002093e-01):7.469213e-02):1.234059e-01,43:3.694611e-01):1.226251e-01):1.477550e-01,1:1.607772e-03);
   tree gen.268500 = [&U] (((5:1.187327e-01,(((2:4.637583e-04,3:1.072288e-03):3.006644e-04,4:8.880359e-04):1.121976e-03,7:3.181599e-04):1.038338e-01):9.143395e-02,(43:3.443087e-01,((10:4.800638e-01,((((42:6.508463e-01,41:4.540222e-01):1.216614e-01,(((((36:3.630414e-01,35:1.552546e-01):1.413727e-01,(39:2.836810e-01,40:2.315341e-01):6.648779e-02):5.446499e-02,((38:1.620458e-01,37:2.831042e-01):7.029737e-02,8:2.694704e-01):4.066041e-02):1.833992e-01,26:3.983332e-01):9.078997e-02,(((27:4.063497e-01,45:4.536554e-01):8.396352e-02,((44:4.928126e+00,32:4.661769e-01):3.160418e-01,(33:7.401889e-01,34:4.301641e-01):1.525261e-01):7.011797e-02):4.454757e-02,(23:3.820449e-01,(((22:5.350968e-01,((20:1.233534e-01,21:1.342224e-01):5.339683e-01,(29:4.409859e-01,30:4.669038e-01):3.430305e-01):9.712508e-02):7.246408e-02,(25:3.848298e-01,24:4.537618e-01):1.236810e-01):2.412576e-02,31:8.123903e-01):5.744059e-02):7.235975e-02):4.586590e-02):6.751397e-02):8.064926e-02,11:3.923758e-01):5.675395e-02,((12:4.942674e-01,13:4.204784e-01):8.526818e-02,((28:8.613568e-01,(17:4.320095e-01,16:5.736766e-01):3.793525e-02):8.919219e-02,((15:2.983010e-01,14:4.659358e-01):7.154139e-02,(18:3.241460e-01,19:3.745216e-01):2.477510e-01):1.655295e-02):1.113547e-01):3.519750e-02):1.269120e-02):9.007793e-02,9:2.508249e-01):1.752985e-01):1.034788e-01):8.974922e-02,6:7.290677e-04,1:9.439821e-05);
   tree gen.269000 = [&U] (((5:1.025839e-01,((7:7.460692e-04,(4:1.803321e-04,2:6.277056e-04):8.573173e-04):1.199773e-04,3:4.668784e-04):1.043368e-01):8.818953e-02,(43:3.320913e-01,((10:4.630293e-01,((((42:5.819122e-01,41:4.379118e-01):1.074833e-01,((((38:1.290405e-01,37:2.730586e-01):6.780296e-02,(((36:3.501593e-01,35:2.202733e-01):1.510280e-01,(39:2.826885e-01,40:2.233184e-01):7.360275e-02):4.301942e-02,8:2.717100e-01):3.941741e-02):1.817893e-01,26:3.841989e-01):8.172120e-02,(((27:3.919309e-01,45:4.375580e-01):8.098418e-02,((44:3.222810e+00,32:5.323203e-01):3.081272e-01,(33:7.139242e-01,34:4.561414e-01):2.149820e-01):7.119073e-02):5.257860e-02,(23:3.684885e-01,(((22:5.161095e-01,((20:1.189764e-01,21:1.294597e-01):5.150211e-01,(29:3.442615e-01,30:4.503364e-01):3.308585e-01):5.429296e-02):6.218197e-02,(25:3.711746e-01,24:4.376606e-01):1.192923e-01):4.839393e-02,31:7.835637e-01):1.036806e-02):7.189938e-02):6.848818e-03):6.696237e-02):9.653036e-02,11:3.784529e-01):4.715633e-02,((12:4.767290e-01,13:3.795437e-01):8.224255e-02,((15:2.659484e-01,14:4.494027e-01):6.968830e-02,((18:3.128457e-01,19:3.962774e-01):1.766020e-01,((28:8.460738e-01,16:5.533204e-01):7.359492e-02,17:4.270583e-01):8.746626e-02):7.573577e-02):7.528766e-02):6.246423e-02):3.732994e-02):2.290948e-02,9:2.419246e-01):1.578901e-01):1.271315e-01):1.472048e-01,6:5.027135e-04,1:8.753928e-05);
   tree gen.269500 = [&U] (6:1.084652e-02,((5:1.321044e-01,(7:1.706110e-04,((4:8.274801e-03,2:1.165515e-03):3.525939e-03,3:6.147839e-03):7.756942e-04):1.071059e-01):5.222921e-02,((10:4.332112e-01,(((11:3.789511e-01,(((((37:2.916937e-01,38:1.631752e-01):5.978526e-02,(8:3.180429e-01,((36:3.593131e-01,35:1.453467e-01):1.272679e-01,(40:2.269474e-01,39:3.256638e-01):7.067007e-02):7.078560e-02):3.087317e-02):1.277282e-01,26:2.349752e-01):1.139718e-01,((23:4.990155e-01,((((25:3.694452e-01,22:5.795021e-01):5.217050e-02,24:5.666614e-01):3.074957e-02,((21:2.054961e-01,20:1.246444e-01):4.774029e-01,(29:2.768991e-01,30:4.888510e-01):3.596408e-01):5.422657e-02):2.383408e-02,31:7.208752e-01):6.865336e-02):4.758946e-02,((45:3.948172e-01,27:4.823759e-01):8.513985e-02,((34:3.392061e-01,33:6.379108e-01):3.125085e-01,(32:2.750695e-01,44:4.488558e+00):5.328795e-01):8.669389e-02):6.775173e-02):3.807918e-02):4.880603e-02,(42:5.104580e-01,41:3.356990e-01):9.094794e-02):8.957053e-02):4.140953e-02,((12:4.654476e-01,13:4.274876e-01):7.548695e-02,(((19:4.250357e-01,18:3.118402e-01):2.397022e-01,(28:8.540914e-01,(17:4.008984e-01,16:5.904962e-01):4.486529e-02):7.343617e-02):7.127816e-02,(15:2.344860e-01,14:4.486772e-01):6.971266e-02):8.201886e-02):5.487869e-02):6.616416e-02,9:2.762746e-01):6.344993e-02):1.304907e-01,43:3.283240e-01):1.697484e-01):1.505168e-01,1:2.154337e-03);
   tree gen.270000 = [&U] (((5:1.037388e-01,((7:2.087475e-03,3:4.452616e-03):1.569124e-03,(2:6.192189e-04,4:1.953149e-03):5.191625e-04):1.126467e-01):6.020693e-02,(43:3.061285e-01,((9:2.902413e-01,10:4.202911e-01):4.434116e-02,(((((42:6.397270e-01,41:4.250279e-01):1.413805e-01,((((36:3.541012e-01,35:1.452491e-01):1.527282e-01,(39:2.688887e-01,40:2.258323e-01):1.920614e-02):1.259441e-01,((38:1.339552e-01,37:2.660202e-01):3.641741e-02,8:3.279083e-01):3.907753e-02):1.470130e-01,26:2.274688e-01):1.071536e-01):3.884375e-02,(((27:3.963430e-01,45:4.424838e-01):8.189585e-02,((44:3.433554e+00,32:7.748217e-01):5.347416e-02,(33:7.080211e-01,34:4.612763e-01):2.226403e-01):9.759595e-02):5.619581e-02,((((22:5.219196e-01,((20:1.203158e-01,21:1.675570e-01):5.887578e-01,(29:3.481369e-01,30:4.554059e-01):3.345831e-01):8.189194e-02):2.576322e-02,(25:3.753531e-01,24:5.577318e-01):6.459209e-02):1.369814e-02,31:7.164246e-01):1.017698e-01,23:3.790542e-01):7.957986e-02):2.789941e-02):1.112313e-01,11:4.579964e-01):2.347280e-02,((12:4.820957e-01,13:3.838164e-01):1.009364e-01,((15:1.807413e-01,14:4.470177e-01):8.011974e-02,((18:3.087369e-01,19:4.007384e-01):2.593151e-01,(17:4.967120e-01,(28:6.672690e-01,16:4.445537e-01):8.234031e-02):6.631224e-02):5.378885e-02):9.564034e-02):3.256606e-02):6.918606e-02):1.566531e-01):1.400092e-01):1.488620e-01,6:1.500494e-03,1:9.870162e-04);
   tree gen.270500 = [&U] (6:3.157320e-04,((((9:2.496471e-01,10:4.354138e-01):5.935529e-02,(((((26:2.380427e-01,((37:3.252731e-01,38:1.470974e-01):6.233590e-02,(8:2.771411e-01,((40:1.838963e-01,39:2.769666e-01):5.279053e-02,(36:3.333078e-01,35:2.590048e-01):1.311473e-01):6.198244e-02):6.770984e-02):1.203831e-01):7.689237e-02,(42:5.663020e-01,41:4.655835e-01):1.110502e-01):4.914280e-02,((((34:5.486187e-01,33:8.459490e-01):1.830526e-01,(32:4.585296e-01,44:4.266451e+00):2.314907e-01):9.813879e-02,(45:4.346826e-01,27:5.551379e-01):6.541409e-02):5.953924e-02,((31:8.107353e-01,((25:4.345279e-01,24:5.219552e-01):9.581008e-02,(((21:1.893037e-01,20:6.328997e-02):5.897821e-01,(30:4.701869e-01,29:4.008985e-01):3.289293e-01):5.781924e-02,22:6.433891e-01):6.065124e-02):1.233295e-02):2.963701e-02,23:5.313226e-01):3.622232e-02):2.753240e-02):1.048396e-01,11:4.533076e-01):4.249888e-02,((((28:7.180382e-01,16:6.301353e-01):1.522124e-02,17:4.539203e-01):8.809977e-02,((19:3.921950e-01,18:2.808287e-01):1.755747e-01,(14:4.567046e-01,15:2.648482e-01):7.508203e-02):3.076784e-02):1.042087e-01,(12:4.624976e-01,13:3.990329e-01):1.029075e-02):7.804892e-02):2.156899e-02):1.921620e-01,43:2.937727e-01):1.319305e-01,((2:3.099859e-05,((4:4.728730e-03,7:3.245290e-03):6.857948e-04,3:1.532358e-03):8.852040e-04):1.026210e-01,5:9.813815e-02):4.683210e-02):1.150544e-01,1:1.936120e-03);
   tree gen.271000 = [&U] (((5:1.132140e-01,((2:1.565006e-03,3:8.433368e-04):1.101285e-04,(4:7.700801e-03,7:2.287980e-03):2.863000e-03):1.253451e-01):4.811639e-02,(43:4.577468e-01,((9:3.022475e-01,10:4.291199e-01):5.668453e-02,(((12:3.497532e-01,13:3.996935e-01):1.071179e-01,(((18:2.783139e-01,19:3.891796e-01):2.633447e-01,(17:5.172592e-01,(28:6.948715e-01,16:4.629433e-01):8.940909e-02):8.931315e-02):3.100479e-02,(15:1.942313e-01,14:4.655092e-01):6.449551e-02):8.066299e-02):4.106678e-02,(((((((38:1.590074e-01,37:2.770245e-01):2.511728e-02,8:3.207037e-01):4.601554e-02,((36:3.847928e-01,35:1.577412e-01):1.590460e-01,(39:3.306014e-01,40:2.351742e-01):4.439085e-02):5.624175e-02):1.511174e-01,26:2.452708e-01):1.148188e-01,(((27:3.455283e-01,45:4.156007e-01):1.030095e-01,((44:3.575588e+00,32:5.164041e-01):2.461861e-01,(33:6.263206e-01,34:4.803577e-01):1.748997e-01):1.357738e-01):7.815337e-02,((((22:5.284875e-01,((20:1.505025e-01,21:1.907687e-01):6.245883e-01,(29:3.526663e-01,30:5.103651e-01):3.245224e-01):1.422994e-01):2.959922e-02,(25:3.908800e-01,24:5.808031e-01):6.726403e-02):8.852297e-03,31:7.443347e-01):7.717245e-02,23:3.947342e-01):4.054393e-02):1.325605e-02):3.985243e-02,(42:4.636873e-01,41:4.426097e-01):9.933973e-02):1.138592e-01,11:4.769421e-01):4.935165e-02):5.879628e-02):1.592664e-01):1.401744e-01):1.649732e-01,6:7.250862e-03,1:4.684194e-03);
   tree gen.271500 = [&U] ((((3:6.047995e-03,(4:3.780318e-03,(2:7.801128e-04,7:1.503903e-03):6.634053e-04):4.246184e-03):9.007302e-02,5:1.130636e-01):5.942323e-02,(((9:3.103114e-01,((11:5.629777e-01,(((42:5.997742e-01,41:4.745759e-01):1.346132e-01,((((40:2.526172e-01,39:2.802312e-01):1.019257e-01,(36:3.535128e-01,35:1.875478e-01):1.787114e-01):3.978462e-02,((37:2.448926e-01,38:1.815629e-01):6.491682e-02,8:3.385486e-01):3.377527e-02):2.125551e-01,26:3.620104e-01):6.497030e-02):1.241220e-02,((((34:5.067115e-01,33:6.609780e-01):2.038038e-01,(32:5.873284e-01,44:4.837404e+00):1.844729e-01):1.123886e-01,(27:3.858300e-01,45:3.053307e-01):1.285530e-01):4.891554e-02,(23:5.936794e-01,(((24:5.704155e-01,25:5.225287e-01):5.372106e-02,(22:5.596582e-01,((30:4.876802e-01,29:4.204563e-01):4.353064e-01,(20:1.747206e-01,21:1.245646e-01):5.994821e-01):8.268056e-02):4.317171e-02):5.035732e-02,31:7.651193e-01):6.387994e-02):3.783623e-02):6.453522e-02):8.865935e-02):6.654160e-02,(((15:3.293682e-01,14:3.876485e-01):7.490614e-02,((19:4.700636e-01,18:2.841815e-01):2.856259e-01,(17:4.617266e-01,(28:7.884890e-01,16:5.071567e-01):6.245300e-02):4.214657e-02):5.012369e-02):7.473848e-02,(12:4.634188e-01,13:4.429731e-01):5.558175e-02):7.966083e-02):2.746914e-02):5.705154e-02,10:4.565695e-01):1.548370e-01,43:4.135269e-01):1.401685e-01):1.680004e-01,6:1.211834e-03,1:4.391707e-03);
   tree gen.272000 = [&U] (6:7.855836e-04,((5:9.258192e-02,(3:7.671010e-04,((7:7.738697e-05,2:3.653578e-03):1.100869e-03,4:2.052945e-03):7.609697e-04):9.976034e-02):6.838091e-02,((((11:4.342548e-01,((((23:4.676232e-01,31:6.939989e-01):1.920030e-03,((25:3.395302e-01,22:4.669730e-01):1.125869e-01,((21:1.273197e-01,20:8.674420e-02):5.300874e-01,(24:4.552092e-01,(29:2.802821e-01,30:4.267384e-01):3.185488e-01):7.084102e-02):3.460256e-02):4.277605e-02):5.862228e-02,((45:4.020636e-01,27:4.119061e-01):8.146081e-02,((34:5.272636e-01,33:6.020054e-01):2.326810e-01,(32:5.086423e-01,44:3.031329e+00):1.670037e-01):1.164471e-01):5.608187e-02):3.911068e-02,(((((37:2.758079e-01,38:1.331939e-01):5.787767e-02,8:2.981785e-01):6.476475e-02,((36:3.670380e-01,35:2.366224e-01):1.452425e-01,(40:1.404558e-01,39:2.601122e-01):4.449173e-02):1.035851e-01):1.592327e-01,26:2.782280e-01):1.150489e-01,(42:4.817264e-01,41:4.347493e-01):1.523343e-01):2.382144e-02):1.167529e-01):4.208878e-02,((12:4.614694e-01,13:4.006534e-01):4.015006e-02,(((19:3.502017e-01,18:3.479996e-01):1.701334e-01,((16:5.499952e-01,28:7.965425e-01):2.527836e-02,17:4.600606e-01):1.083701e-01):9.145235e-02,(15:2.798275e-01,14:3.840390e-01):7.576588e-02):9.085216e-02):1.180307e-02):6.954294e-02,(9:2.088845e-01,10:4.413149e-01):3.481852e-02):1.654532e-01,43:3.305074e-01):1.337278e-01):1.469556e-01,1:1.876775e-03);
   tree gen.272500 = [&U] (((5:1.032518e-01,(7:6.195379e-03,((2:5.888790e-04,3:7.602009e-04):2.427850e-03,4:2.400439e-03):3.247645e-03):1.455829e-01):5.939924e-02,(43:3.669675e-01,(((((((((37:3.022579e-01,38:1.788276e-01):3.432822e-02,8:3.463602e-01):5.720228e-02,((36:4.003395e-01,35:2.003333e-01):1.473482e-01,(40:2.481930e-01,39:3.489029e-01):4.284715e-02):6.806614e-02):1.616456e-01,26:3.014347e-01):1.104445e-01,(((27:5.523207e-01,45:3.930613e-01):1.033981e-01,((44:3.988250e+00,32:4.263005e-01):2.635048e-01,(33:6.570304e-01,34:5.069494e-01):1.929464e-01):7.437820e-02):6.913638e-02,(31:8.221247e-01,(23:4.165861e-01,((22:5.577436e-01,((20:1.498359e-01,21:1.053290e-01):5.623766e-01,(29:3.721893e-01,30:4.513351e-01):3.643992e-01):6.430706e-02):6.929046e-02,(25:4.566799e-01,24:6.129554e-01):7.090136e-02):3.222167e-02):2.089250e-02):5.283617e-02):2.511137e-02):7.252873e-02,(42:5.627417e-01,41:5.143898e-01):1.197445e-01):5.551049e-02,11:4.417404e-01):4.578803e-02,((12:3.691149e-01,13:3.234200e-01):1.033150e-01,(((18:2.913531e-01,19:5.283765e-01):2.747931e-01,(15:2.168104e-01,14:4.291880e-01):3.569403e-02):5.386212e-02,(17:3.988915e-01,(28:7.009143e-01,16:5.072380e-01):7.750856e-03):1.173654e-01):1.277362e-01):2.840455e-02):3.096777e-02,(9:2.502203e-01,10:4.836383e-01):8.769846e-02):2.037596e-01):1.381302e-01):1.319175e-01,6:3.227135e-05,1:2.702004e-03);
   tree gen.273000 = [&U] (((((4:5.948018e-03,3:4.836224e-03):1.364896e-03,(2:3.020544e-03,7:9.853868e-05):1.491147e-03):1.017336e-01,5:1.318391e-01):9.098690e-02,((9:2.930765e-01,(10:4.504778e-01,((11:4.568357e-01,((((((37:2.254419e-01,38:1.714788e-01):8.651169e-02,8:3.257651e-01):6.953247e-02,((40:2.305555e-01,39:2.678329e-01):4.295741e-02,(36:3.770603e-01,35:1.710447e-01):1.437145e-01):4.095422e-02):1.765217e-01,26:2.807318e-01):5.080312e-02,(((((34:4.754750e-01,33:6.242670e-01):2.348177e-01,(32:4.940442e-01,44:4.568732e+00):3.227050e-01):1.589097e-01,(27:5.349388e-01,45:3.237680e-01):8.865323e-02):3.963824e-02,(((((20:1.509876e-01,21:1.883888e-01):5.727787e-01,(30:4.314807e-01,29:3.971039e-01):3.925767e-01):1.788948e-02,22:6.199622e-01):9.250992e-02,(24:5.501891e-01,25:3.740525e-01):7.963479e-02):5.000410e-02,31:8.781508e-01):3.144514e-02):2.522253e-02,23:5.389835e-01):4.541235e-02):5.876958e-02,(42:4.329660e-01,41:4.476984e-01):1.271367e-01):8.545949e-02):2.998615e-02,(((15:2.497625e-01,14:3.649156e-01):7.069698e-02,((19:4.751889e-01,18:2.683979e-01):1.715293e-01,((28:7.380803e-01,16:4.789890e-01):9.159682e-02,17:3.723200e-01):8.962277e-02):5.241975e-02):9.452080e-02,(12:4.376803e-01,13:4.183702e-01):5.273832e-02):3.929047e-02):4.874009e-02):8.473679e-02):1.723975e-01,43:3.905595e-01):1.252506e-01):1.223100e-01,6:1.220923e-03,1:1.691296e-03);
   tree gen.273500 = [&U] (6:2.386129e-03,((5:1.139793e-01,(((3:3.993445e-03,4:7.794760e-03):7.291583e-04,7:4.217099e-03):3.613523e-04,2:3.811240e-03):1.145014e-01):6.012400e-02,(((9:2.731473e-01,10:4.533428e-01):2.719167e-02,((11:4.883774e-01,((((31:7.804943e-01,((45:4.416459e-01,27:4.892985e-01):1.315250e-01,((34:6.003863e-01,33:7.149862e-01):2.306511e-01,(32:5.865447e-01,44:3.480654e+00):2.049136e-01):1.235505e-01):3.495721e-02):5.413016e-03,((25:3.848126e-01,24:5.222517e-01):1.031264e-01,(22:5.767359e-01,((21:1.457570e-01,20:2.334765e-01):6.167690e-01,(29:3.205272e-01,30:4.799242e-01):2.664386e-01):8.832391e-02):4.341156e-02):7.149629e-02):4.726101e-02,((((8:3.120490e-01,(37:2.499568e-01,38:1.756706e-01):8.728626e-02):4.989687e-02,((36:3.584733e-01,35:1.934115e-01):1.642404e-01,(40:2.323174e-01,39:2.925308e-01):4.472125e-02):4.069714e-02):2.038962e-01,26:2.890956e-01):1.232907e-01,(42:6.070722e-01,41:5.155582e-01):9.244874e-02):2.455717e-02):2.693035e-02,23:5.180248e-01):1.346079e-01):1.547961e-02,((12:5.083442e-01,13:4.505882e-01):1.312975e-01,((15:3.329331e-01,14:4.319030e-01):5.489377e-02,((19:3.938485e-01,18:4.073076e-01):1.875480e-01,((17:5.015489e-01,16:6.185429e-01):7.203625e-02,28:9.432451e-01):3.077705e-02):3.400909e-02):1.488378e-01):6.614744e-02):6.986736e-02):1.667806e-01,43:3.716996e-01):1.591594e-01):1.451594e-01,1:2.308296e-03);
   tree gen.274000 = [&U] (((5:9.777332e-02,(3:1.428682e-03,(2:3.758421e-03,(7:3.007951e-04,4:6.049552e-03):3.329250e-04):1.654427e-03):1.034779e-01):7.054800e-02,(43:3.474962e-01,(((((((((8:3.662575e-01,((36:3.887340e-01,35:1.897036e-01):1.290642e-01,(40:2.350239e-01,39:3.303901e-01):3.108535e-02):5.164774e-02):3.641639e-02,(37:2.660437e-01,38:1.693390e-01):7.602003e-02):1.504756e-01,26:2.854406e-01):5.006089e-02,(42:5.344438e-01,41:4.870963e-01):8.465056e-02):4.934845e-02,(((27:5.375722e-01,45:4.040401e-01):3.682056e-02,((44:3.776634e+00,32:4.967341e-01):3.551548e-01,(33:6.736231e-01,34:4.369611e-01):1.668975e-01):1.050839e-01):6.142645e-02,((31:8.098330e-01,((22:5.514259e-01,((20:1.814013e-01,21:1.265741e-01):5.528442e-01,(29:3.121670e-01,30:4.690216e-01):2.559904e-01):5.382613e-02):5.216275e-02,(25:4.324485e-01,24:5.804320e-01):1.018107e-02):3.678054e-02):6.233176e-02,23:3.944820e-01):3.295436e-02):3.726615e-02):7.187765e-02,11:4.637960e-01):3.303926e-02,((12:4.289238e-01,13:4.733559e-01):7.732269e-02,(((18:3.455530e-01,19:5.003409e-01):1.912951e-01,((17:5.448240e-01,16:6.173872e-01):2.071608e-02,28:8.031790e-01):1.243632e-01):2.495798e-02,(15:3.071732e-01,14:4.064154e-01):4.932048e-02):1.210631e-01):4.646482e-02):1.340105e-02,10:5.111064e-01):5.206304e-02,9:3.557124e-01):2.241463e-01):1.747129e-01):1.526080e-01,6:1.542479e-05,1:2.252325e-03);
   tree gen.274500 = [&U] (6:7.481244e-05,((5:1.052733e-01,((2:7.798463e-04,3:1.002084e-03):3.413372e-03,(7:1.704642e-03,4:2.718018e-03):5.291107e-05):1.045643e-01):6.403226e-02,(((9:1.569793e-01,10:4.187153e-01):1.297667e-01,((11:4.510739e-01,((((((45:3.449830e-01,27:4.519246e-01):1.428996e-01,((34:5.545272e-01,33:7.342261e-01):2.130334e-01,(32:5.417429e-01,44:3.214793e+00):1.892618e-01):7.159098e-02):2.001571e-02,((25:4.462720e-01,24:4.823608e-01):1.169253e-01,(((21:1.377532e-01,20:1.234646e-01):5.670654e-01,(29:2.960445e-01,30:5.045810e-01):3.081188e-01):8.480312e-02,22:4.483686e-01):5.764452e-02):7.527727e-02):2.438981e-02,31:7.208781e-01):2.352997e-02,23:5.264868e-01):3.377328e-02,(((((36:3.410806e-01,35:1.786382e-01):1.516953e-01,(40:2.145724e-01,39:2.701866e-01):3.422238e-02):4.252838e-02,(8:2.882139e-01,(37:2.308645e-01,38:1.780582e-01):8.229494e-02):8.284718e-02):2.022661e-01,26:2.670138e-01):3.714940e-02,(42:5.607024e-01,41:4.761785e-01):9.346897e-02):6.912396e-02):8.842386e-02):7.016107e-02,((12:4.659506e-01,13:4.034935e-01):5.602736e-02,((14:4.064672e-01,15:3.075028e-01):4.819477e-02,((19:4.606265e-01,18:3.097428e-01):1.797708e-01,(16:5.712970e-01,(28:8.827186e-01,17:4.294963e-01):2.159181e-02):5.948551e-02):3.141139e-02):1.374691e-01):2.053537e-02):1.387013e-02):1.668581e-01,43:3.433083e-01):1.477255e-01):9.251138e-02,1:7.526217e-05);
   tree gen.275000 = [&U] (6:6.956856e-05,((5:1.075750e-01,(3:8.222075e-04,((4:5.239032e-03,2:3.765312e-03):7.601306e-04,7:5.728080e-04):4.192428e-05):1.253215e-01):6.363221e-02,(((9:2.274131e-01,10:4.278702e-01):4.998122e-02,((11:4.609363e-01,((((31:7.386602e-01,((25:4.751404e-01,24:4.929073e-01):7.019415e-02,(((21:1.407650e-01,20:1.261641e-01):5.794639e-01,(29:3.025173e-01,30:5.156134e-01):3.102221e-01):8.794561e-02,22:4.839123e-01):3.320816e-02):8.557333e-02):2.481403e-02,((45:3.525258e-01,27:4.683501e-01):8.182838e-02,((34:5.666516e-01,33:6.963501e-01):1.523630e-01,(32:6.062037e-01,44:3.285082e+00):1.974101e-01):1.637267e-01):5.125486e-02):2.347112e-02,23:5.419864e-01):3.010892e-02,(((((36:3.485381e-01,35:1.825440e-01):1.613306e-01,(40:2.192639e-01,39:2.760940e-01):8.763695e-02):3.983720e-02,(8:2.945155e-01,(37:2.359122e-01,38:1.959431e-01):5.898480e-02):8.465858e-02):1.410104e-01,26:2.728519e-01):6.247455e-02,(42:5.729618e-01,41:4.865899e-01):9.551261e-02):2.760460e-02):9.035719e-02):3.160602e-02,((12:4.761383e-01,13:4.123156e-01):9.600310e-02,((15:3.500873e-01,14:4.045166e-01):3.257951e-02,((28:8.765134e-01,(16:5.497380e-01,17:4.388869e-01):2.316677e-02):6.904532e-02,(19:4.030776e-01,18:3.363270e-01):1.837013e-01):3.401241e-02):1.374919e-01):1.846547e-02):4.445675e-02):1.705063e-01,43:3.508145e-01):1.586281e-01):9.453408e-02,1:7.690773e-05);
   tree gen.275500 = [&U] (((5:9.539366e-02,(2:4.371339e-04,((3:2.444958e-03,7:5.710244e-04):1.824790e-04,4:1.580170e-03):2.469615e-04):1.038289e-01):6.981094e-02,(43:3.390387e-01,(((((42:6.376240e-01,41:5.345142e-01):1.629926e-01,((((27:4.817787e-01,45:4.476219e-01):6.472767e-02,((44:3.684717e+00,32:2.668973e-01):3.995449e-01,(33:6.572281e-01,34:4.369654e-01):2.032680e-01):9.201250e-02):3.964717e-02,(23:3.735481e-01,(((22:5.380050e-01,((20:1.564722e-01,21:1.536725e-01):5.393888e-01,(29:3.045693e-01,30:5.718362e-01):2.846678e-01):5.779042e-02):7.825523e-02,31:7.985505e-01):1.326346e-02,(25:4.471045e-01,24:5.198821e-01):6.840821e-02):9.177945e-02):6.218058e-02):1.887058e-02,(((8:3.009022e-01,(37:2.075316e-01,38:1.561580e-01):5.715190e-02):4.405414e-02,((36:3.792728e-01,35:2.376221e-01):1.430612e-01,(40:1.866825e-01,39:2.630152e-01):2.719201e-02):7.465756e-02):1.909057e-01,26:3.248802e-01):5.149056e-02):5.759459e-02):7.869709e-02,11:4.794284e-01):5.669515e-02,((12:4.184845e-01,13:4.784056e-01):5.110768e-02,((((28:6.245804e-01,16:5.680422e-01):1.952205e-03,17:5.315638e-01):1.323283e-01,(18:2.710976e-01,19:5.471770e-01):1.888461e-01):4.748846e-02,(15:3.632757e-01,14:4.181716e-01):7.021805e-02):8.855042e-02):3.504238e-02):4.201034e-02,(9:3.340493e-01,10:3.843174e-01):1.580471e-02):1.372545e-01):1.740048e-01):1.521366e-01,6:1.712972e-04,1:3.641393e-03);
   tree gen.276000 = [&U] (6:1.283466e-03,((5:1.116299e-01,((7:8.497419e-03,(2:2.542080e-03,4:2.024052e-03):2.387418e-03):1.900700e-04,3:7.220704e-05):1.166371e-01):6.479301e-02,(((10:4.361958e-01,((11:4.619558e-01,(((((((36:5.303319e-01,35:2.418228e-01):1.597305e-01,40:2.275286e-01):4.858058e-02,39:2.865009e-01):4.963588e-02,(37:2.448045e-01,(8:2.983188e-01,38:2.008407e-01):5.749495e-02):5.390843e-02):2.036103e-01,26:2.831365e-01):8.510815e-02,(42:4.887102e-01,41:3.360246e-01):1.089854e-01):6.740173e-02,(((31:7.665026e-01,((45:3.658136e-01,27:4.860037e-01):8.491275e-02,((34:5.550723e-01,33:7.225977e-01):2.217234e-01,(32:5.367498e-01,44:4.129309e+00):1.974119e-01):1.132499e-01):2.918998e-02):6.164749e-03,((25:4.930499e-01,24:5.114865e-01):8.181876e-02,(((21:1.460709e-01,20:1.309196e-01):6.013057e-01,(29:3.139201e-01,30:5.350484e-01):3.219153e-01):6.762215e-02,22:5.021524e-01):8.396519e-02):7.231219e-02):4.111903e-02,23:5.507512e-01):1.227505e-02):9.921731e-02):3.184833e-02,((12:5.242141e-01,13:4.278571e-01):3.889375e-02,(((28:9.743369e-01,(16:6.039773e-01,17:4.644559e-01):5.230062e-02):4.466306e-02,(14:4.093435e-01,(19:3.991798e-01,18:2.865114e-01):1.894769e-01):3.596659e-02):4.886296e-02,15:3.632832e-01):1.345033e-01):6.001853e-02):1.839366e-02):4.714777e-02,9:2.873418e-01):1.848682e-01,43:4.069811e-01):1.996979e-01):9.732569e-02,1:4.512303e-04);
   tree gen.276500 = [&U] ((((((3:2.073647e-03,2:4.823358e-03):6.239534e-03,4:1.522869e-03):4.211824e-03,7:1.513436e-03):1.601498e-01,5:9.130975e-02):6.403666e-02,((((11:3.985572e-01,(((((8:2.784397e-01,((40:2.196042e-01,39:3.416415e-01):1.664283e-02,(36:3.504615e-01,35:1.647724e-01):7.588870e-02):9.895546e-02):2.372104e-02,(37:2.605198e-01,38:1.313793e-01):6.168528e-02):1.893368e-01,26:3.225948e-01):2.832293e-02,(42:5.957909e-01,41:4.721988e-01):1.493566e-01):4.467124e-02,(((((((20:1.419500e-01,21:1.567370e-01):4.561492e-01,(30:5.226932e-01,29:3.485636e-01):2.465608e-01):8.667637e-02,22:5.269529e-01):5.514494e-02,(24:5.300134e-01,25:4.331165e-01):8.800060e-02):3.323405e-02,23:5.035657e-01):3.903742e-02,31:9.787991e-01):7.568828e-02,(((34:4.848860e-01,33:7.950342e-01):2.146942e-01,(32:3.933294e-01,44:3.189983e+00):3.757419e-01):1.017457e-01,(27:4.768615e-01,45:3.549218e-01):1.194889e-01):8.325884e-02):4.166678e-02):1.499632e-01):4.698975e-02,((12:4.893703e-01,13:4.850744e-01):3.016347e-02,((15:2.845732e-01,14:4.569676e-01):6.717593e-02,((16:5.125498e-01,(28:8.572570e-01,17:4.035945e-01):2.301241e-02):8.767349e-02,(19:3.764646e-01,18:3.316840e-01):2.648429e-01):6.182858e-02):9.359287e-02):5.375287e-02):3.233636e-02,(9:2.983585e-01,10:4.365295e-01):3.078014e-02):2.076091e-01,43:3.703933e-01):1.162591e-01):1.196553e-01,6:3.796621e-04,1:1.265750e-03);
   tree gen.277000 = [&U] (((5:9.357967e-02,((2:2.004472e-04,4:9.858772e-03):3.752086e-04,(7:2.761655e-03,3:1.764995e-04):1.011848e-03):1.373524e-01):8.165478e-02,(43:3.470724e-01,(((((((27:4.931948e-01,45:4.582287e-01):1.115420e-01,((44:4.449788e+00,32:6.318455e-01):2.638544e-02,(33:7.050798e-01,34:4.473197e-01):2.192203e-01):1.234534e-01):4.313652e-02,((((22:5.540438e-01,((20:1.457055e-01,21:1.697464e-01):5.101698e-01,(29:3.197322e-01,30:4.579937e-01):3.159690e-01):5.504273e-02):4.927088e-02,(25:4.353718e-01,24:5.322011e-01):5.829307e-02):1.547704e-02,31:8.725655e-01):7.744740e-02,23:4.363440e-01):3.383522e-02):5.470038e-02,(((((37:2.060372e-01,38:1.474565e-01):6.972316e-02,8:3.084179e-01):5.280729e-02,((36:3.882600e-01,35:2.432527e-01):1.048873e-01,(40:2.252865e-01,39:2.692475e-01):7.338222e-02):4.633018e-02):1.989728e-01,26:3.085499e-01):2.043791e-02,(42:6.527330e-01,41:5.852630e-01):1.616187e-02):5.464654e-02):9.229290e-02,11:4.907888e-01):4.372007e-02,((12:3.849195e-01,13:4.015843e-01):1.317086e-01,(((18:2.755834e-01,19:3.698823e-01):2.270099e-01,(15:2.522311e-01,14:4.526650e-01):6.699033e-02):2.705764e-02,((17:4.059416e-01,28:6.765203e-01):2.069517e-02,16:5.869453e-01):7.487625e-02):8.515735e-02):3.650446e-02):5.620083e-02,(9:3.210658e-01,10:4.118535e-01):3.529994e-02):1.740132e-01):1.196305e-01):1.593208e-01,6:3.502192e-03,1:7.846869e-03);
   tree gen.277500 = [&U] ((((2:4.457263e-03,((3:3.250210e-03,7:4.064876e-05):1.889221e-04,4:1.424406e-02):6.996756e-06):1.577492e-01,5:7.276607e-02):4.063731e-02,(((((11:3.932071e-01,(((((((40:2.166563e-01,39:2.581665e-01):8.182035e-02,(36:3.457570e-01,35:1.625605e-01):1.899188e-01):5.152908e-02,8:3.022053e-01):6.188753e-02,(37:2.013825e-01,38:1.296157e-01):6.759789e-02):1.831753e-01,26:3.182644e-01):4.852766e-02,((23:4.968060e-01,(31:9.596372e-01,((24:5.228987e-01,25:4.273025e-01):5.006770e-02,(22:5.198793e-01,((20:1.276047e-01,21:1.546330e-01):4.500260e-01,(30:4.573515e-01,29:3.441515e-01):2.399694e-01):8.365241e-02):5.875963e-02):3.947736e-02):2.292060e-02):6.686737e-02,(((34:4.783770e-01,33:6.778546e-01):1.629556e-01,(32:3.880495e-01,44:3.657078e+00):3.520459e-01):1.592775e-01,(27:4.704603e-01,45:3.501574e-01):9.179039e-02):2.162873e-02):4.110746e-02):5.363883e-02,(42:5.877932e-01,41:4.658602e-01):7.098369e-02):7.476156e-02):3.513050e-02,((12:4.376111e-01,13:3.320857e-01):1.018595e-01,(((16:5.294389e-01,(28:7.866680e-01,17:5.333057e-01):6.224893e-04):1.330461e-01,(19:3.714110e-01,18:3.372932e-01):2.576266e-01):2.384950e-02,(15:2.879966e-01,14:4.137168e-01):5.393297e-02):1.289589e-01):9.638565e-02):3.926043e-02,9:2.943535e-01):5.095863e-02,10:4.398453e-01):1.488321e-01,43:3.654212e-01):1.609819e-01):1.131515e-01,6:8.247403e-04,1:1.007359e-03);
   tree gen.278000 = [&U] ((((2:1.623478e-03,((7:1.198448e-04,4:1.513458e-02):3.599448e-04,3:5.808757e-04):1.392152e-03):1.682606e-01,5:7.731526e-02):4.415400e-02,(((10:4.673435e-01,((11:4.177896e-01,(((((((40:2.454022e-01,39:3.134532e-01):8.150095e-02,(36:3.673731e-01,35:1.727235e-01):1.211192e-01):5.406672e-02,8:3.210986e-01):2.701368e-02,(37:2.139725e-01,38:2.054637e-01):7.182397e-02):1.612932e-01,26:3.381616e-01):6.754219e-02,((23:5.278654e-01,(31:1.019632e+00,((24:5.555892e-01,25:3.920191e-01):1.052050e-01,(((20:1.309196e-01,21:2.158649e-01):5.007672e-01,(30:5.814375e-01,29:3.656671e-01):3.561463e-01):2.802047e-02,22:5.523811e-01):4.051664e-02):1.502359e-02):4.112814e-02):3.002860e-02,(((34:5.082842e-01,33:6.770869e-01):1.798000e-01,(32:4.123095e-01,44:3.885711e+00):3.740550e-01):1.319933e-01,(27:4.998725e-01,45:3.720485e-01):1.164852e-01):2.984512e-02):4.367741e-02):5.699222e-02,(42:6.245408e-01,41:4.949848e-01):9.985874e-02):1.258929e-01):3.728330e-02,((12:4.649696e-01,13:3.528471e-01):1.082275e-01,((((28:8.358489e-01,16:5.625384e-01):2.565945e-03,17:5.666469e-01):5.727199e-02,(19:3.598933e-01,18:3.583801e-01):2.737329e-01):3.278171e-02,(15:3.060016e-01,14:4.395815e-01):1.325601e-01):5.338791e-02):5.522420e-02):1.736661e-02):8.826810e-02,9:3.127559e-01):1.623320e-01,43:3.882666e-01):1.710462e-01):1.605360e-01,6:1.123317e-03,1:1.326150e-03);
   tree gen.278500 = [&U] (((5:1.134210e-01,((7:7.071424e-03,(3:1.703055e-03,2:8.242341e-04):2.342247e-03):7.284914e-04,4:2.420912e-03):1.411568e-01):3.854205e-02,(43:3.403990e-01,((10:4.847928e-01,9:2.376494e-01):9.160958e-02,((((((27:3.839973e-01,45:3.740109e-01):1.698857e-01,((44:4.494141e+00,32:7.346566e-01):1.130517e-01,(33:7.081349e-01,34:4.521202e-01):2.323490e-01):1.073129e-01):4.875715e-02,((((22:5.564445e-01,((20:1.295249e-01,21:1.704819e-01):5.854355e-01,(29:4.296930e-01,30:4.599781e-01):3.600372e-01):5.668454e-02):6.151787e-02,(24:4.982124e-01,31:9.071530e-01):7.253547e-02):2.859646e-03,25:4.505426e-01):7.107305e-02,23:4.382346e-01):8.083877e-02):3.011701e-02,((((8:3.346762e-01,((36:4.658215e-01,35:2.461707e-01):9.261471e-02,(40:1.931335e-01,39:2.704142e-01):5.523198e-02):7.568360e-02):3.874610e-02,(37:3.562625e-01,38:1.438270e-01):5.766018e-02):1.612843e-01,26:3.218593e-01):7.013150e-02,(42:5.864192e-01,41:4.449942e-01):9.819388e-02):3.655971e-02):1.147383e-01,11:4.929154e-01):3.312075e-02,((12:3.865874e-01,13:4.033243e-01):1.322793e-01,(((18:2.869630e-01,19:3.714850e-01):2.423508e-01,(16:5.894886e-01,(28:6.953015e-01,17:4.295845e-01):1.655991e-02):7.929322e-02):3.351840e-02,(15:3.274353e-01,14:4.546264e-01):6.728060e-02):1.054474e-01):1.181659e-01):4.779054e-02):1.831272e-01):1.135145e-01):1.229878e-01,6:4.650007e-03,1:2.031832e-03);
   tree gen.279000 = [&U] (((5:1.076934e-01,((7:6.756449e-03,3:8.661954e-04):2.085879e-03,(2:1.583872e-03,4:7.629206e-03):1.552895e-03):1.316801e-01):3.738988e-02,(43:3.646119e-01,((10:4.603116e-01,9:2.256485e-01):8.698346e-02,((((((27:3.800190e-01,45:3.551240e-01):1.006202e-01,((44:4.267195e+00,32:6.975577e-01):7.031606e-02,(33:6.225272e-01,34:4.292890e-01):2.766349e-01):1.218296e-01):3.880228e-02,((((22:5.283450e-01,((20:9.479990e-02,21:1.618729e-01):5.558721e-01,(29:4.079943e-01,30:4.367501e-01):2.882179e-01):4.501938e-02):4.595884e-02,25:4.277910e-01):2.683615e-03,(24:4.730536e-01,31:8.613434e-01):5.888515e-02):3.857736e-02,23:4.015246e-01):3.796516e-02):3.321405e-02,((((8:3.528134e-01,((36:3.774636e-01,35:2.337395e-01):1.864806e-01,(40:1.833806e-01,39:3.184217e-01):3.984162e-02):7.530066e-02):4.040343e-02,(37:2.765600e-01,38:1.365640e-01):5.474844e-02):1.527673e-01,26:3.056060e-01):6.658999e-02,(42:5.568061e-01,41:3.919777e-01):1.489758e-01):6.892940e-02):1.179305e-01,11:4.680241e-01):3.144822e-02,((12:3.670654e-01,13:3.829572e-01):6.309189e-02,((15:2.148598e-01,14:4.316686e-01):6.388305e-02,((18:2.724719e-01,19:3.527257e-01):2.739831e-01,(16:5.797150e-01,(28:6.441832e-01,17:4.064958e-01):3.530541e-03):7.528906e-02):5.232553e-02):1.001225e-01):5.280723e-02):4.537721e-02):1.738796e-01):1.077823e-01):1.167771e-01,6:2.072729e-03,1:1.929228e-03);
   tree gen.279500 = [&U] (6:5.296173e-03,((5:1.564453e-01,((2:5.459548e-03,7:8.766319e-06):2.015735e-03,(4:4.485041e-03,3:3.175157e-03):1.320971e-03):9.885396e-02):9.526692e-02,(((((11:4.394414e-01,(((31:8.469770e-01,(((25:4.223230e-01,24:5.605983e-01):1.438434e-01,(((21:1.118968e-01,20:1.305337e-01):5.492882e-01,(29:3.387304e-01,30:6.608040e-01):4.795876e-01):4.494358e-02,22:6.073633e-01):7.995733e-02):4.886861e-02,23:4.514756e-01):1.387546e-02):8.364579e-02,((45:4.360214e-01,27:5.186687e-01):1.274322e-01,((34:5.041181e-01,33:6.133226e-01):1.536935e-01,(32:6.851382e-01,44:3.861303e+00):6.108106e-02):1.081880e-01):8.286105e-02):2.349434e-02,((((8:3.035976e-01,(38:1.794037e-01,37:2.629644e-01):6.977329e-02):4.994011e-02,((36:3.398946e-01,35:2.518674e-01):1.380816e-01,(40:2.002222e-01,39:3.491434e-01):3.991200e-02):9.540905e-02):1.309880e-01,26:2.522549e-01):5.764895e-02,(42:5.268023e-01,41:3.549693e-01):1.361606e-01):6.114320e-02):1.061911e-01):4.441380e-02,((12:4.250205e-01,13:4.058030e-01):1.218038e-01,((((19:4.551602e-01,18:3.434966e-01):2.359994e-01,14:5.534630e-01):6.235160e-02,15:3.755694e-01):5.196095e-02,(17:4.265244e-01,(16:4.659143e-01,28:7.378093e-01):7.574628e-02):1.098845e-01):8.683887e-02):4.675143e-02):5.337733e-02,9:3.658675e-01):3.161508e-02,10:4.592921e-01):1.775749e-01,43:3.206235e-01):1.951463e-01):1.385677e-01,1:1.926277e-03);
   tree gen.280000 = [&U] (6:9.137168e-04,((((10:5.314030e-01,9:2.084024e-01):7.254638e-02,((((14:3.723015e-01,15:2.295236e-01):1.377773e-01,(((16:5.174920e-01,28:7.619781e-01):6.943686e-02,17:5.308371e-01):6.763490e-02,(19:3.979026e-01,18:3.805664e-01):1.248183e-01):4.821056e-02):1.091496e-01,(12:4.051497e-01,13:3.890040e-01):8.268631e-02):3.580205e-02,((((26:3.022610e-01,((8:3.073464e-01,((39:3.422132e-01,40:1.913658e-01):1.011168e-01,(36:3.208726e-01,35:1.591137e-01):1.572898e-01):3.970218e-02):3.686716e-02,(38:1.449394e-01,37:2.864873e-01):7.942686e-02):1.555672e-01):5.035884e-02,(42:5.465233e-01,41:4.420753e-01):1.408873e-01):4.425628e-02,((((34:4.610581e-01,33:7.237588e-01):2.139607e-01,(44:3.271662e+00,32:6.781855e-01):1.695328e-01):3.979816e-02,(45:5.027697e-01,27:4.631748e-01):6.794495e-02):6.166564e-02,(31:9.360497e-01,(((((21:1.558172e-01,20:1.374737e-01):4.792903e-01,22:5.643378e-01):1.068483e-01,(30:4.716991e-01,29:3.922565e-01):2.913873e-01):4.199746e-02,(25:3.921025e-01,24:3.228700e-01):1.024873e-01):2.113642e-02,23:5.036626e-01):6.258486e-02):6.893273e-02):4.731479e-02):7.438073e-02,11:4.394866e-01):3.326154e-02):8.957747e-02):1.567804e-01,43:3.472408e-01):1.275884e-01,((2:4.364963e-04,((4:2.319856e-03,3:2.224239e-03):1.547815e-03,7:2.636162e-05):2.263130e-03):8.732186e-02,5:9.692180e-02):7.502623e-02):1.053905e-01,1:1.520528e-03);
   tree gen.280500 = [&U] ((((((3:5.076386e-04,2:2.401393e-03):1.939662e-03,7:9.192043e-04):2.267177e-03,4:5.309310e-03):1.234905e-01,5:9.814313e-02):5.628545e-02,((10:4.642313e-01,(9:3.116335e-01,((11:3.860414e-01,((42:5.639616e-01,41:4.573705e-01):8.475613e-02,((((((40:2.361420e-01,39:3.040156e-01):6.650706e-02,(36:3.980837e-01,35:1.862662e-01):1.274831e-01):4.558004e-02,8:2.861556e-01):5.528715e-02,(37:2.525296e-01,38:1.898503e-01):5.117960e-02):1.847097e-01,26:2.473957e-01):5.870868e-02,((23:4.413070e-01,(31:9.494918e-01,((24:5.133695e-01,25:4.157066e-01):5.686912e-02,(((20:1.626404e-01,21:1.582185e-01):5.053364e-01,22:4.513004e-01):2.626866e-02,(30:4.057823e-01,29:2.624389e-01):3.769228e-01):4.725076e-02):4.106204e-02):3.185724e-03):6.362055e-02,(((34:4.903879e-01,33:6.256344e-01):2.150308e-01,(32:5.729811e-01,44:4.219999e+00):2.040941e-01):1.694376e-01,(27:4.179652e-01,45:5.172975e-01):1.190152e-01):3.176086e-02):2.327247e-02):1.010240e-02):7.459081e-02):6.243528e-02,((12:3.787791e-01,13:4.204513e-01):5.772972e-02,((15:3.338626e-01,14:4.271027e-01):3.747445e-02,(((16:5.065298e-01,(19:3.419506e-01,18:3.552387e-01):1.329587e-01):1.699932e-02,28:7.678156e-01):8.039326e-02,17:5.213177e-01):1.163668e-02):1.181354e-01):5.160268e-02):4.473418e-02):4.156795e-02):1.444012e-01,43:3.321800e-01):1.468758e-01):1.393175e-01,6:4.674233e-03,1:3.652924e-04);
   tree gen.281000 = [&U] ((((2:8.651346e-04,(4:5.099286e-03,(7:8.429264e-04,3:3.803580e-03):2.173051e-03):6.126287e-03):1.150142e-01,5:9.593470e-02):5.684080e-02,((10:4.537851e-01,(9:3.046211e-01,((11:3.773546e-01,((((((40:2.308283e-01,39:2.672955e-01):6.395383e-02,(36:3.891260e-01,35:1.820748e-01):1.196701e-01):8.596555e-02,(8:2.797165e-01,(37:2.468471e-01,38:1.855783e-01):4.076870e-02):2.943502e-02):1.805533e-01,26:2.439625e-01):5.738761e-02,(42:5.512712e-01,41:3.235177e-01):1.908029e-01):3.449926e-02,(((31:9.170528e-01,23:4.313767e-01):4.554693e-02,((24:5.018176e-01,25:4.063523e-01):1.239654e-01,(((20:1.589806e-01,21:1.121389e-01):4.551986e-01,22:4.411451e-01):5.548214e-02,(30:3.966513e-01,29:2.565335e-01):3.684412e-01):4.618751e-02):6.674896e-02):6.057738e-02,(((44:4.125040e+00,(34:4.793531e-01,33:6.621132e-01):2.514185e-01):2.434615e-02,32:7.596814e-01):9.277185e-02,(27:4.085601e-01,45:5.056571e-01):4.985537e-02):3.104617e-02):2.274879e-02):7.483210e-02):5.513507e-02,((12:3.702558e-01,13:3.731437e-01):5.643067e-02,((((19:3.771510e-01,18:3.472451e-01):1.377882e-01,28:6.741481e-01):4.052660e-02,(16:4.974542e-01,17:5.178263e-01):8.695641e-02):4.539701e-02,(15:3.140415e-01,14:3.801994e-01):4.074698e-02):6.981155e-02):8.236836e-02):4.480412e-02):4.063258e-02):1.411518e-01,43:3.247052e-01):1.619194e-01):1.361826e-01,6:5.272788e-03,1:4.284700e-04);
   tree gen.281500 = [&U] (((((2:2.233199e-04,4:8.465345e-03):1.366109e-03,(3:4.222755e-03,7:5.093844e-04):3.349248e-04):1.290088e-01,5:1.014779e-01):6.012511e-02,(((((11:3.631446e-01,((42:6.121317e-01,41:3.478700e-01):1.729725e-01,((((31:1.013403e+00,((24:5.079626e-01,25:4.298316e-01):1.311283e-01,(((20:1.681667e-01,21:1.186184e-01):4.815003e-01,(30:4.195701e-01,29:2.713562e-01):3.897300e-01):4.359927e-02,22:4.666348e-01):9.074782e-02):7.060577e-02):4.191972e-02,23:4.470010e-01):6.134087e-02,(((34:3.751302e-01,33:7.003706e-01):2.659457e-01,(44:3.722023e+00,32:7.318253e-01):8.632382e-02):5.798370e-02,(27:4.321670e-01,45:4.129111e-01):9.734157e-02):2.829715e-02):2.954504e-02,(((((40:2.441657e-01,39:2.827401e-01):6.764913e-02,(36:4.116100e-01,35:1.925952e-01):1.265847e-01):9.093270e-02,8:3.070496e-01):2.045370e-02,(37:2.611101e-01,38:1.963011e-01):5.134051e-02):1.919557e-01,26:2.580589e-01):5.910554e-02):7.814708e-02):7.729622e-02):8.301756e-02,((12:3.886831e-01,13:4.415798e-01):5.969128e-02,((((19:3.989431e-01,18:3.673092e-01):1.952741e-01,28:7.131009e-01):4.286825e-02,(16:4.990305e-01,17:5.477467e-01):6.966207e-02):6.458658e-02,(15:3.321871e-01,14:4.021676e-01):6.236537e-02):7.465836e-02):4.426085e-02):2.649908e-02,10:4.800051e-01):2.148206e-02,9:3.222223e-01):1.540315e-01,43:3.434669e-01):1.655567e-01):1.554770e-01,6:2.520174e-03,1:1.032156e-03);
   tree gen.282000 = [&U] (((((7:1.544671e-04,3:5.924125e-03):1.670525e-03,(2:1.210591e-03,4:9.316686e-03):4.693120e-04):1.431627e-01,5:1.039665e-01):6.248379e-02,(((((11:3.773907e-01,((((31:1.053158e+00,((24:5.278898e-01,25:4.466938e-01):7.121157e-02,(((20:1.747638e-01,21:1.232718e-01):5.003894e-01,22:4.849407e-01):4.467555e-02,(30:4.360296e-01,29:4.593022e-01):4.050190e-01):9.430782e-02):2.242315e-02):8.549184e-02,23:4.645367e-01):8.743196e-02,(((34:3.891969e-01,33:7.278459e-01):2.727939e-01,(44:3.868036e+00,32:7.261822e-01):1.613643e-01):1.040381e-01,(27:4.491207e-01,45:4.291094e-01):1.011602e-01):3.319231e-02):9.463631e-03,((42:6.361454e-01,41:3.932549e-01):1.250473e-01,((((40:2.537443e-01,39:2.938318e-01):7.914582e-02,(36:3.374661e-01,35:2.001506e-01):1.511397e-01):6.796169e-02,(8:3.190950e-01,(37:2.636157e-01,38:2.040019e-01):5.335458e-02):2.124874e-02):2.061341e-01,26:2.942288e-01):6.950347e-02):5.024642e-02):1.335020e-01):1.307698e-02,((12:4.272126e-01,13:4.589027e-01):6.203294e-02,((((16:5.051023e-01,28:7.410756e-01):6.960737e-02,17:5.559450e-01):5.614036e-02,(19:4.145935e-01,18:3.817186e-01):1.646176e-01):6.712028e-02,(15:3.452186e-01,14:4.179445e-01):9.725470e-02):4.665793e-02):6.308714e-02):2.753862e-02,10:4.988355e-01):5.338125e-02,9:3.348630e-01):1.940647e-01,43:3.910120e-01):9.765865e-02):1.615763e-01,6:4.022998e-04,1:4.134949e-03);
   tree gen.282500 = [&U] (6:1.427669e-03,((5:1.331069e-01,(7:1.746468e-03,((3:5.898608e-03,2:2.098369e-03):3.302275e-03,4:5.335436e-04):2.686600e-03):1.255819e-01):8.147310e-02,((((((12:4.247617e-01,13:4.301196e-01):5.396522e-02,(((19:4.416424e-01,18:2.789250e-01):1.940759e-01,((16:6.065084e-01,28:8.142685e-01):8.626004e-02,17:5.059680e-01):9.395954e-02):3.302012e-02,(14:5.262632e-01,15:3.289120e-01):6.258424e-02):1.417551e-01):7.415278e-02,(((((((38:1.817045e-01,37:2.915028e-01):9.650683e-02,8:2.364029e-01):3.816727e-02,((40:2.184208e-01,39:2.841186e-01):4.701176e-02,(36:4.349516e-01,35:1.496887e-01):1.242275e-01):8.598805e-02):1.332797e-01,26:2.530681e-01):8.094420e-02,(42:5.424743e-01,41:5.154140e-01):1.144821e-01):4.790123e-02,(((((25:4.476295e-01,24:6.079989e-01):7.819510e-02,(((21:1.765567e-01,20:1.186271e-01):5.380407e-01,(29:3.832117e-01,30:5.210866e-01):3.452457e-01):9.710024e-02,22:5.746282e-01):4.473649e-02):2.080167e-02,31:9.122383e-01):8.857246e-02,23:4.671414e-01):3.783824e-02,((45:4.964502e-01,27:4.319848e-01):1.038379e-01,((34:5.403603e-01,33:6.500743e-01):2.663609e-01,(32:6.123866e-01,44:4.404516e+00):3.215091e-01):9.509067e-02):5.910018e-02):4.625423e-02):1.170073e-01,11:3.842667e-01):5.385396e-02):6.735108e-02,10:4.871067e-01):3.155150e-02,9:2.684771e-01):2.559964e-01,43:4.297833e-01):1.482613e-01):1.110601e-01,1:3.135564e-03);
   tree gen.283000 = [&U] (6:1.854351e-03,((5:1.159711e-01,(4:4.414169e-03,((3:4.750853e-03,7:7.388402e-04):2.181500e-03,2:8.033353e-04):5.520895e-05):1.511679e-01):8.416102e-02,((((((12:4.169245e-01,13:4.221835e-01):7.436588e-02,(((19:4.334938e-01,18:2.512505e-01):2.004186e-01,((16:5.953178e-01,28:7.992446e-01):1.629203e-02,17:5.097853e-01):9.222591e-02):3.241087e-02,(14:5.165533e-01,15:3.228433e-01):7.993166e-02):1.036659e-01):7.278460e-02,((((((8:2.667672e-01,(38:1.600184e-01,37:2.886424e-01):5.317915e-02):1.968364e-02,((40:2.143908e-01,39:2.788763e-01):6.208009e-02,(36:4.269264e-01,35:1.469268e-01):1.219354e-01):6.058034e-02):1.357505e-01,26:3.552588e-01):7.945072e-02,(42:4.854901e-01,41:5.059042e-01):1.289319e-01):2.312734e-02,(((((25:4.393704e-01,24:6.003271e-01):5.719267e-02,(((21:1.586818e-01,20:1.367992e-01):5.612486e-01,(29:3.761411e-01,30:5.114722e-01):3.388756e-01):9.530867e-02,22:5.047250e-01):3.006069e-02):1.408534e-02,31:8.954068e-01):5.361062e-02,23:4.585223e-01):1.007937e-01,((45:4.872903e-01,27:5.644892e-01):1.019221e-01,((34:5.303902e-01,33:6.380799e-01):2.614463e-01,(32:7.007404e-01,44:4.323249e+00):1.113165e-01):9.333617e-02):3.309602e-02):3.470445e-02):1.148484e-01,11:4.056836e-01):5.286031e-02):5.587978e-02,9:2.687892e-01):4.016821e-02,10:4.781192e-01):2.111000e-01,43:4.218534e-01):1.706179e-01):1.090109e-01,1:1.075759e-02);
   tree gen.283500 = [&U] ((((((2:3.215381e-03,7:2.969868e-04):9.647376e-04,4:4.811925e-03):4.616487e-04,3:1.672221e-03):1.418610e-01,5:8.234541e-02):1.345746e-01,(((((11:3.500466e-01,(((((37:2.434367e-01,38:1.446617e-01):4.583714e-02,(8:2.494551e-01,((40:2.300053e-01,39:2.586962e-01):7.464030e-02,(36:3.433031e-01,35:1.774176e-01):8.856386e-02):3.251704e-02):4.869202e-02):2.032164e-01,26:2.429804e-01):8.145291e-02,(((((24:4.679323e-01,25:3.959585e-01):8.772888e-02,(((20:1.437618e-01,21:1.265341e-01):3.888414e-01,(30:5.965739e-01,29:3.674821e-01):3.392466e-01):2.857446e-02,22:6.067960e-01):4.040040e-02):5.094530e-02,23:3.966627e-01):8.709770e-03,31:8.014944e-01):5.198351e-02,(((34:5.379286e-01,33:6.658228e-01):1.255604e-01,(44:3.428707e+00,32:4.743946e-01):2.590479e-01):1.265578e-01,(27:3.981098e-01,45:3.531377e-01):7.537593e-02):2.916613e-02):1.443759e-02):9.974119e-03,(42:6.014097e-01,41:4.471751e-01):1.395509e-01):9.570594e-02):4.268966e-02,((12:4.080224e-01,13:4.067808e-01):2.776020e-02,(((19:4.462293e-01,18:3.032101e-01):1.695197e-01,((16:4.477330e-01,28:6.569046e-01):7.738190e-02,17:4.928011e-01):6.740335e-02):4.481925e-02,(15:2.999194e-01,14:3.954172e-01):7.141002e-02):9.120393e-02):8.421952e-02):3.618481e-02,9:2.978751e-01):4.913273e-02,10:4.844858e-01):1.449641e-01,43:3.653024e-01):9.429353e-02):1.103697e-01,6:2.734898e-03,1:3.865893e-04);
   tree gen.284000 = [&U] (((((4:5.228242e-03,2:6.436617e-04):5.302302e-04,(3:1.290468e-03,7:1.100797e-04):4.448956e-04):1.521195e-01,5:8.946976e-02):3.743883e-02,(((((11:3.803319e-01,(((((37:2.644983e-01,38:1.571775e-01):4.980286e-02,(8:2.710374e-01,((40:2.499049e-01,39:2.847168e-01):8.109802e-02,(36:3.730049e-01,35:1.927674e-01):9.622620e-02):3.533034e-02):5.290474e-02):2.366709e-01,26:2.640025e-01):8.850003e-02,((23:4.472138e-01,(((24:5.084168e-01,25:4.302160e-01):1.401545e-01,(((20:1.561998e-01,21:1.374815e-01):4.224831e-01,(30:6.481881e-01,29:3.992759e-01):3.685975e-01):4.316367e-02,22:5.602591e-01):3.191157e-02):5.535298e-02,31:8.392038e-01):4.430539e-02):5.875228e-02,(((34:5.844690e-01,33:6.953690e-01):1.364236e-01,(44:3.725351e+00,32:3.528373e-01):2.814601e-01):7.288334e-02,(27:4.325534e-01,45:3.836904e-01):8.189729e-02):3.168952e-02):3.042716e-02):6.345825e-02,(42:6.534423e-01,41:4.858637e-01):1.552630e-01):8.006022e-02):6.664169e-02,((12:5.243413e-01,13:4.711272e-01):5.592095e-02,(((19:4.042177e-01,18:3.294432e-01):1.458772e-01,((16:5.395846e-01,28:7.137385e-01):9.943781e-02,17:5.354371e-01):7.008694e-02):4.869691e-02,(15:3.258677e-01,14:4.296278e-01):8.928435e-02):9.909469e-02):4.952581e-02):7.295950e-02,9:3.218597e-01):5.196028e-02,10:5.191964e-01):1.640825e-01,43:3.969076e-01):1.024516e-01):2.090208e-01,6:2.757340e-03,1:3.313092e-04);
   tree gen.284500 = [&U] ((((((4:3.892681e-03,3:2.237516e-03):1.452498e-03,7:2.223365e-04):1.737748e-03,2:2.347708e-03):1.545938e-01,5:8.749323e-02):3.661175e-02,(((9:2.020740e-01,10:5.077265e-01):8.143098e-02,((11:3.719298e-01,(((((37:2.586551e-01,38:1.537052e-01):4.870264e-02,(8:3.119760e-01,((40:2.443841e-01,39:2.784269e-01):7.930643e-02,(36:3.647647e-01,35:2.342415e-01):6.952813e-02):3.454984e-02):3.626969e-02):1.393603e-01,26:3.320395e-01):9.822801e-02,((23:5.012695e-01,(((24:4.834092e-01,25:4.207118e-01):6.261040e-02,(((20:1.527491e-01,21:1.344443e-01):4.131498e-01,(30:5.927204e-01,29:3.904552e-01):3.604546e-01):6.777831e-02,22:5.478821e-01):3.182922e-02):5.413014e-02,31:8.206644e-01):4.332662e-02):8.751088e-02,(((34:5.298044e-01,33:6.800072e-01):1.897532e-01,(44:3.723900e+00,32:3.678802e-01):2.752422e-01):1.000597e-01,(27:4.229976e-01,45:3.905630e-01):8.007190e-02):5.538003e-02):2.552722e-02):4.268782e-02,(42:6.390068e-01,41:4.705395e-01):1.273498e-01):6.357731e-02):6.516947e-02,((12:5.127578e-01,13:4.607193e-01):5.468556e-02,(((19:3.952879e-01,18:3.059528e-01):1.517220e-01,((16:5.276643e-01,28:6.979709e-01):7.278126e-02,17:5.236084e-01):7.138207e-02):4.833387e-02,(15:3.186688e-01,14:3.922687e-01):7.682967e-02):9.113702e-02):4.777512e-02):3.611990e-02):1.474213e-01,43:3.231339e-01):1.516456e-01):2.044032e-01,6:2.696426e-03,1:3.239900e-04);
   tree gen.285000 = [&U] (6:2.257711e-03,((5:1.045203e-01,(2:1.094711e-03,(3:1.236580e-03,(4:2.932988e-03,7:4.060726e-03):7.404023e-06):6.184191e-03):1.098468e-01):5.177252e-02,((10:5.052870e-01,(9:2.752885e-01,(((((((((39:2.526972e-01,40:2.574839e-01):4.250824e-02,(36:3.421454e-01,35:1.615208e-01):1.964123e-01):6.830723e-02,8:2.430484e-01):2.911480e-02,(38:1.311600e-01,37:2.606743e-01):2.300584e-02):1.810219e-01,26:3.371163e-01):9.981221e-02,(42:6.957289e-01,41:4.536966e-01):8.564597e-02):2.053787e-02,((31:8.496800e-01,(((22:4.955798e-01,((21:1.979781e-01,20:1.073940e-01):4.542487e-01,(29:3.475003e-01,30:4.853522e-01):3.324252e-01):1.174221e-01):4.046884e-02,(25:4.169325e-01,24:5.070069e-01):9.254483e-02):4.428298e-02,23:4.237674e-01):1.972355e-02):4.165928e-02,((45:3.237744e-01,27:5.439554e-01):1.541562e-01,((34:4.408820e-01,33:6.307719e-01):1.857320e-01,(44:3.859815e+00,32:6.906640e-01):4.352091e-02):1.443174e-01):4.662851e-02):1.690516e-02):1.731895e-01,11:4.214433e-01):6.015864e-02,((12:4.828652e-01,13:4.006234e-01):5.778970e-02,((14:3.421627e-01,15:3.234366e-01):7.016760e-02,(((19:3.426370e-01,18:2.867816e-01):1.245418e-01,28:6.541332e-01):7.703943e-02,(17:4.815260e-01,16:5.060095e-01):7.370801e-02):7.501440e-02):9.382985e-02):2.014208e-02):3.816813e-02):3.292347e-02):1.431566e-01,43:3.435169e-01):1.619047e-01):1.341864e-01,1:5.736553e-03);
   tree gen.285500 = [&U] ((((3:2.126550e-04,((7:1.152809e-03,4:1.078521e-03):9.746414e-04,2:3.714073e-03):1.145877e-03):1.094600e-01,5:8.979288e-02):7.007252e-02,(((10:5.116014e-01,9:2.432085e-01):4.459081e-02,((11:3.817055e-01,((((((37:2.748216e-01,38:1.908148e-01):4.786786e-02,8:3.464750e-01):4.642069e-02,((40:2.193917e-01,39:2.682754e-01):4.136004e-02,(36:3.743521e-01,35:2.541795e-01):1.808396e-01):8.892270e-02):1.651961e-01,26:2.698899e-01):7.579978e-02,(42:7.023745e-01,41:4.829071e-01):9.157091e-02):8.418064e-02,(((((24:4.961150e-01,25:4.317697e-01):8.185642e-02,(((20:1.297347e-01,21:1.849842e-01):6.046271e-01,(30:6.082994e-01,29:4.007179e-01):3.179850e-01):6.955978e-02,22:5.622825e-01):6.326682e-02):7.662580e-02,31:8.297689e-01):1.555043e-02,23:5.637965e-01):3.209899e-02,(((34:5.437297e-01,33:7.319329e-01):1.191308e-01,(44:3.821778e+00,32:4.488329e-01):2.637702e-01):9.661657e-02,(27:4.341156e-01,45:4.008285e-01):9.395976e-02):5.504688e-02):3.992429e-02):6.524836e-02):6.238983e-02,((12:5.262350e-01,13:3.772520e-01):7.774888e-02,(((16:5.597869e-01,17:5.444004e-01):9.481427e-02,(28:7.163162e-01,(19:5.070520e-01,18:3.139944e-01):1.514486e-01):7.633195e-02):2.621743e-02,(15:2.448143e-01,14:4.025790e-01):1.652911e-01):1.139686e-01):4.776837e-02):4.564908e-02):1.231181e-01,43:3.256937e-01):1.548881e-01):1.889551e-01,6:1.493729e-04,1:7.998942e-03);
   tree gen.286000 = [&U] (6:4.542584e-03,((5:9.605644e-02,(3:4.894955e-03,((4:1.310303e-02,7:7.197850e-05):1.445615e-03,2:2.120078e-03):1.750709e-03):1.204434e-01):2.097282e-02,(((((((((((39:2.770483e-01,40:2.574886e-01):7.889975e-02,(36:4.746445e-01,35:1.893499e-01):1.252087e-01):9.252226e-02,8:3.199759e-01):6.521300e-02,(38:2.265760e-01,37:2.656700e-01):6.727268e-02):1.903031e-01,26:3.540976e-01):4.485194e-02,(42:5.137733e-01,41:4.623914e-01):1.147838e-01):4.271228e-02,((((((29:3.541599e-01,30:5.815647e-01):3.622000e-01,((21:2.017722e-01,20:1.094522e-01):4.629541e-01,22:5.081503e-01):2.985086e-02):6.130494e-02,(25:4.249228e-01,24:5.167233e-01):9.034310e-02):5.664976e-02,31:8.659635e-01):3.784123e-02,23:4.318886e-01):5.057695e-02,((45:3.287557e-01,27:5.702495e-01):1.214550e-01,((34:4.493312e-01,33:7.315972e-01):1.704627e-01,(44:3.609976e+00,32:4.015346e-01):3.341413e-01):2.038619e-01):5.937220e-02):2.191594e-02):8.507032e-02,11:4.295200e-01):3.531579e-02,((12:3.841171e-01,13:4.083011e-01):6.593648e-02,(((19:5.342400e-01,18:2.922776e-01):3.720746e-01,(17:5.447577e-01,(16:5.157068e-01,28:6.826064e-01):6.801145e-02):4.646411e-02):4.693363e-02,(14:3.916157e-01,15:3.296351e-01):8.137393e-02):9.395583e-02):7.561996e-02):2.958654e-02,(10:5.222155e-01,9:2.712153e-01):6.576219e-02):1.790025e-01,43:3.501002e-01):1.838124e-01):1.141492e-01,1:4.371790e-03);
   tree gen.286500 = [&U] ((((2:9.252218e-04,((7:1.674999e-03,3:4.785066e-04):6.008438e-04,4:8.040730e-04):2.542748e-04):1.233963e-01,5:1.312523e-01):3.835108e-02,((10:4.585505e-01,(9:2.412315e-01,((11:3.759575e-01,(((((37:3.259785e-01,38:2.100969e-01):4.066313e-02,(8:3.537927e-01,((40:1.887178e-01,39:2.642356e-01):4.730910e-02,(36:5.041109e-01,35:1.675379e-01):1.484432e-01):4.069754e-02):4.969526e-02):1.864155e-01,26:3.127779e-01):5.117771e-02,(42:6.803114e-01,41:5.312715e-01):1.030015e-01):4.155737e-02,((31:9.819697e-01,(((24:4.886442e-01,25:5.165869e-01):8.062377e-02,((22:5.624093e-01,(30:4.010752e-01,29:3.913063e-01):4.359357e-01):4.206972e-03,(20:1.927919e-01,21:1.790662e-01):6.478757e-01):2.780664e-02):9.900909e-02,23:4.202882e-01):8.428952e-03):4.813685e-02,(((34:5.665662e-01,33:7.057598e-01):1.446436e-01,(44:3.764227e+00,32:6.949771e-01):5.640069e-02):1.312846e-01,(27:4.275784e-01,45:3.947926e-01):1.062664e-01):4.062507e-02):4.330086e-02):1.112869e-01):2.202205e-02,((12:5.183106e-01,13:4.133242e-01):5.922066e-02,((((28:7.037469e-01,16:5.513572e-01):5.709079e-02,(19:4.994165e-01,18:3.092661e-01):1.316016e-01):3.513434e-02,17:5.362024e-01):1.046553e-01,(15:2.411277e-01,14:4.001348e-01):4.189916e-02):1.101847e-01):3.843702e-02):7.977048e-02):3.961156e-02):1.290812e-01,43:3.520614e-01):1.268859e-01):2.195478e-01,6:2.165244e-03,1:5.954004e-03);
   tree gen.287000 = [&U] (6:2.711944e-03,(((9:2.692751e-01,(((((19:4.009117e-01,18:3.148215e-01):1.911185e-01,((17:5.843210e-01,(28:8.329393e-01,16:5.264717e-01):1.216912e-01):6.413819e-02,(15:3.671007e-01,14:4.066116e-01):2.279040e-02):4.366563e-02):6.775606e-02,(12:4.254414e-01,13:4.053442e-01):9.058025e-02):6.154502e-02,(((42:6.168792e-01,41:3.667410e-01):1.485420e-01,((26:3.858291e-01,((38:1.756665e-01,37:2.488838e-01):7.461756e-02,(((39:2.935156e-01,40:1.887178e-01):7.365187e-02,(36:3.354285e-01,35:2.214272e-01):1.429945e-01):4.683397e-02,8:3.642020e-01):3.327589e-02):2.137225e-01):4.926594e-02,(((((25:4.297711e-01,24:6.002974e-01):8.114503e-02,((30:4.593755e-01,29:3.261180e-01):4.512104e-01,(22:6.336610e-01,(21:1.499761e-01,20:1.521433e-01):6.804570e-01):4.230055e-02):5.067485e-02):6.402372e-02,23:4.517574e-01):7.360671e-03,31:8.128293e-01):6.497114e-02,(((34:4.467556e-01,33:7.588164e-01):2.526076e-01,(44:4.779005e+00,32:8.516157e-01):1.213376e-01):7.299869e-02,(45:4.843159e-01,27:4.368518e-01):8.264383e-02):4.469424e-02):4.598124e-03):7.748352e-02):1.033560e-01,11:4.453248e-01):4.513764e-02):4.877208e-02,10:4.642024e-01):5.959748e-02):1.851164e-01,43:4.101446e-01):1.464841e-01,((2:5.274583e-04,(3:1.877104e-03,(4:4.716801e-03,7:2.569395e-06):7.096350e-03):2.947823e-03):1.154297e-01,5:1.138090e-01):6.551780e-02):1.191468e-01,1:1.101312e-03);
   tree gen.287500 = [&U] (6:3.584938e-03,((5:1.217166e-01,(7:5.969663e-03,(4:4.373525e-03,(3:6.304607e-05,2:4.575773e-03):9.055293e-04):4.954488e-03):1.104044e-01):7.607127e-02,((((((((((8:3.214595e-01,((39:3.171284e-01,40:2.138966e-01):2.872175e-02,(36:4.789184e-01,35:2.034169e-01):1.309703e-01):6.862035e-02):5.331803e-02,(38:2.276265e-01,37:2.669018e-01):4.784710e-02):2.256742e-01,26:3.557394e-01):5.736431e-02,(((31:9.004120e-01,((22:6.288348e-01,((21:1.919423e-01,20:9.822282e-02):5.346581e-01,(29:3.558020e-01,30:4.450736e-01):3.495124e-01):6.318134e-02):3.374651e-02,(25:4.467699e-01,24:5.191191e-01):8.429228e-02):3.136344e-02):6.372319e-02,23:3.933766e-01):5.533998e-02,((45:3.464070e-01,27:5.728935e-01):8.581117e-02,((34:4.514145e-01,33:7.349893e-01):1.712655e-01,(44:3.386909e+00,32:4.715891e-01):2.375773e-01):1.578108e-01):7.648521e-02):1.934954e-02):5.221206e-02,(42:5.584412e-01,41:5.079579e-01):1.935219e-01):9.926038e-02,11:4.730799e-01):9.389792e-02,((12:3.858980e-01,13:4.101942e-01):9.262091e-02,(((19:5.121899e-01,18:2.936327e-01):1.780519e-01,((28:7.894156e-01,16:5.638140e-01):3.342720e-02,17:5.472835e-01):6.003796e-02):7.253132e-02,(14:4.550370e-01,15:3.179748e-01):3.125344e-02):8.574379e-02):5.917934e-02):4.681864e-02,10:4.049674e-01):3.907052e-02,9:2.584091e-01):1.575617e-01,43:3.517234e-01):1.630633e-01):9.932271e-02,1:1.372264e-03);
   tree gen.288000 = [&U] (6:2.867438e-03,((((((16:4.981073e-01,(((15:2.905369e-01,14:2.990476e-01):5.169854e-02,(19:3.864554e-01,18:2.580929e-01):2.326002e-01):3.275668e-02,(17:5.260893e-01,28:7.760748e-01):3.826926e-02):5.194967e-02):4.674054e-02,(12:3.963966e-01,13:3.776715e-01):9.303422e-02):6.240863e-02,((((26:3.594887e-01,(((39:2.932345e-01,40:1.758341e-01):6.369328e-02,(36:3.477249e-01,35:2.193492e-01):1.002804e-01):6.170436e-02,((38:1.857994e-01,37:2.673557e-01):3.875689e-02,8:3.365075e-01):2.575080e-02):2.083192e-01):4.503840e-02,(42:5.747650e-01,41:3.417037e-01):1.141421e-01):6.680031e-02,((23:4.199743e-01,(31:1.004215e+00,((25:4.762411e-01,24:4.842855e-01):8.570177e-02,(((30:5.336181e-01,29:3.038540e-01):2.621853e-01,(21:1.380734e-01,20:1.274432e-01):4.758059e-01):9.793914e-02,22:5.904012e-01):4.250089e-02):6.353736e-02):4.679322e-02):6.530210e-02,(((34:4.867136e-01,33:7.070123e-01):1.333665e-01,(32:7.934762e-01,44:4.670638e+00):2.959724e-02):1.089295e-01,(45:4.512519e-01,27:4.781946e-01):8.756050e-02):2.757848e-02):2.777167e-02):9.991462e-02,11:4.149227e-01):3.779524e-02):3.674359e-02,(10:4.919214e-01,9:2.508918e-01):5.334298e-02):1.664344e-01,43:3.821442e-01):9.815968e-02,((((4:3.950940e-03,2:9.902442e-04):2.744085e-03,7:2.614867e-03):1.033411e-03,3:2.964369e-03):1.299820e-01,5:1.032648e-01):6.378454e-02):1.110126e-01,1:3.217521e-03);
   tree gen.288500 = [&U] (((5:9.433845e-02,((2:3.984399e-04,(7:7.882196e-04,3:2.417394e-03):7.577325e-04):2.037682e-03,4:9.743012e-04):1.253512e-01):5.044218e-02,(43:3.648752e-01,(9:2.619913e-01,(((12:4.167437e-01,13:4.110258e-01):1.281334e-01,((15:3.189783e-01,14:5.153087e-01):5.146273e-02,((18:3.787714e-01,19:4.475004e-01):1.656819e-01,(16:6.520699e-01,(17:5.074022e-01,28:7.044959e-01):1.192738e-03):8.807012e-02):5.158176e-02):1.350484e-01):2.572988e-02,(10:4.667649e-01,((((42:6.449126e-01,41:4.749903e-01):1.476174e-01,(((((36:4.958167e-01,35:1.563933e-01):1.371983e-01,(40:2.057891e-01,39:3.779653e-01):2.965787e-02):6.240574e-02,8:2.911814e-01):1.036934e-01,(38:1.707405e-01,37:2.652883e-01):5.296515e-02):1.408720e-01,26:2.929005e-01):6.209915e-02):3.247478e-02,(((27:5.538305e-01,45:4.147241e-01):1.233502e-01,((32:5.788587e-01,44:3.642377e+00):2.696924e-01,(33:6.934739e-01,34:4.280560e-01):2.277697e-01):2.037160e-01):3.808039e-02,(23:4.850799e-01,((31:8.786962e-01,25:4.814956e-01):5.077235e-02,(((20:1.072479e-01,21:2.396663e-01):5.355612e-01,22:5.694335e-01):8.463554e-02,((29:3.911297e-01,30:4.932900e-01):3.558979e-01,24:4.684000e-01):7.512754e-02):2.216470e-02):3.913606e-02):8.065206e-02):3.822703e-02):1.259245e-01,11:4.879883e-01):4.104222e-02):2.078951e-02):6.748272e-02):1.171461e-01):1.413304e-01):1.386607e-01,6:4.775770e-03,1:1.104904e-03);
   tree gen.289000 = [&U] (((5:8.988965e-02,(((2:1.200118e-03,7:7.075041e-05):3.065257e-04,4:8.443427e-04):4.153069e-04,3:9.355146e-04):1.073215e-01):4.441646e-02,(43:3.864134e-01,(((((((27:5.277130e-01,45:3.862606e-01):1.175332e-01,((32:5.515609e-01,44:3.470610e+00):2.569743e-01,(33:6.410752e-01,34:4.369087e-01):1.969510e-01):1.941092e-01):5.926088e-02,(23:4.622046e-01,(31:8.464094e-01,((25:4.587893e-01,((29:3.726849e-01,30:4.700275e-01):3.391145e-01,24:4.463112e-01):4.194079e-02):4.603774e-02,((20:1.021904e-01,21:1.749388e-01):5.103052e-01,22:5.425802e-01):7.963080e-02):5.049364e-02):9.952753e-03):4.632374e-02):2.344917e-02,(((((36:4.724350e-01,35:2.411255e-01):1.421270e-01,(40:3.091189e-01,39:3.601412e-01):2.825927e-02):5.387710e-02,(8:2.866663e-01,(38:1.617873e-01,37:2.527778e-01):7.012714e-02):2.870473e-02):1.829712e-01,26:2.790879e-01):5.879884e-02,(42:6.144999e-01,41:4.525907e-01):1.406561e-01):2.977222e-02):1.224590e-01,11:4.649758e-01):3.910676e-02,((12:3.970909e-01,13:3.916427e-01):1.044150e-01,((15:3.039359e-01,14:3.467011e-01):8.648551e-02,((18:3.609094e-01,19:4.263972e-01):1.453975e-01,((28:6.712734e-01,16:6.213196e-01):2.154164e-03,17:4.834742e-01):1.268356e-01):4.914928e-02):1.431419e-01):2.388044e-02):6.711185e-02,(10:4.447532e-01,9:2.496364e-01):6.719301e-02):1.610841e-01):1.513609e-01):1.321218e-01,6:1.311246e-03,1:2.871292e-03);
   tree gen.289500 = [&U] (6:3.398139e-03,((5:1.243352e-01,((2:1.097317e-03,(7:2.452263e-03,3:2.917504e-03):1.097597e-03):4.874012e-03,4:3.080331e-03):1.135809e-01):6.644546e-02,(((((((((8:3.552945e-01,(38:1.779989e-01,37:2.563090e-01):4.330529e-02):4.585412e-02,((39:3.019775e-01,40:1.799843e-01):6.892271e-02,(36:3.753454e-01,35:1.953437e-01):1.102205e-01):6.357366e-02):1.649790e-01,26:3.001911e-01):7.925201e-02,(42:5.281638e-01,41:4.877981e-01):8.158393e-02):3.579694e-02,((23:3.899529e-01,(((22:6.038777e-01,((21:1.769961e-01,20:1.572548e-01):5.996360e-01,(29:4.085310e-01,30:4.699027e-01):3.552721e-01):2.145606e-02):5.277542e-02,(25:4.756530e-01,24:4.497014e-01):4.336587e-02):6.796557e-02,31:9.080641e-01):1.988050e-02):7.724955e-02,((45:3.458021e-01,27:3.748031e-01):1.372150e-01,((34:3.612772e-01,33:7.025617e-01):2.703673e-01,(44:3.252490e+00,32:4.528727e-01):3.626237e-01):5.365935e-02):7.098972e-02):2.922307e-02):1.010291e-01,11:4.408978e-01):5.856419e-02,((12:3.705826e-01,13:3.939144e-01):9.397080e-02,((((17:5.255630e-01,16:5.652287e-01):4.677925e-02,28:8.221511e-01):4.727858e-02,(19:4.604705e-01,18:2.819791e-01):2.031551e-01):5.723425e-02,(14:4.124490e-01,15:2.355963e-01):6.308649e-02):1.196577e-01):3.616252e-02):1.344238e-02,(9:2.078938e-01,10:4.112898e-01):1.052272e-01):1.938802e-01,43:2.884893e-01):1.423894e-01):1.443921e-01,1:6.740650e-03);
   tree gen.290000 = [&U] (6:4.116725e-03,((5:1.210610e-01,(7:3.100014e-03,((2:8.171219e-04,4:1.514974e-03):2.516509e-03,3:1.063203e-03):2.687115e-03):1.061218e-01):1.810083e-02,((((((((((8:3.497991e-01,((39:2.940254e-01,40:1.752447e-01):8.878107e-02,(36:3.654614e-01,35:1.703141e-01):1.079688e-01):3.465431e-02):4.566423e-02,(38:1.659333e-01,37:2.495596e-01):4.083281e-02):1.491609e-01,26:3.083802e-01):6.015982e-02,(42:5.142556e-01,41:4.749529e-01):1.839745e-01):2.796564e-02,((31:8.224198e-01,(((22:5.879757e-01,((21:1.723352e-01,20:1.531138e-01):5.838457e-01,(29:3.089568e-01,30:4.575287e-01):2.766313e-01):2.152833e-02):4.490941e-02,(25:4.631275e-01,24:5.553787e-01):6.281916e-02):9.774183e-02,23:3.619163e-01):2.065281e-02):7.330943e-02,((45:3.990697e-01,27:3.993290e-01):5.903382e-02,((34:5.628390e-01,33:6.840610e-01):1.965823e-01,(44:3.683633e+00,32:4.409472e-01):3.530747e-01):5.224633e-02):6.912033e-02):2.845353e-02):7.105193e-02,11:4.292875e-01):6.944078e-02,((12:3.608240e-01,13:3.835414e-01):1.305863e-01,((((16:5.503444e-01,28:8.005012e-01):4.554740e-02,17:5.117232e-01):4.603359e-02,(19:4.483448e-01,18:2.745537e-01):1.978053e-01):4.960165e-02,(14:3.557826e-01,15:2.293923e-01):6.188316e-02):1.596230e-01):3.640611e-02):1.309069e-02,10:3.818350e-01):1.362654e-02,9:2.933217e-01):1.676387e-01,43:2.808925e-01):1.659620e-01):1.418318e-01,1:1.819267e-03);
   tree gen.290500 = [&U] (((5:1.092460e-01,(4:1.439000e-03,((7:1.484638e-04,3:6.660501e-04):1.265266e-03,2:3.556190e-04):1.399373e-03):1.257505e-01):6.032204e-02,(43:3.749743e-01,(10:3.634380e-01,(9:2.750291e-01,((((((27:3.324673e-01,45:3.748261e-01):8.776120e-02,((32:5.352330e-01,44:3.532450e+00):1.312799e-01,(33:5.933786e-01,34:4.239749e-01):1.611804e-01):1.698943e-01):3.826235e-02,(23:4.485219e-01,(31:7.361748e-01,((24:4.238543e-01,25:4.452077e-01):8.200823e-02,(((20:9.916520e-02,21:1.636923e-01):5.214635e-01,(29:3.599845e-01,30:4.561132e-01):2.521272e-01):9.203846e-02,22:4.780439e-01):1.009392e-01):6.583284e-02):8.866126e-03):9.170311e-02):1.870016e-02,((((8:2.886736e-01,((36:3.249773e-01,35:1.348413e-01):1.344754e-01,(40:1.438297e-01,39:3.406717e-01):4.035916e-02):6.259851e-02):3.139496e-02,(38:1.072674e-01,37:2.452948e-01):6.437335e-02):1.377197e-01,26:2.708260e-01):7.724941e-02,(42:5.646752e-01,41:4.024073e-01):1.364922e-01):1.221271e-02):1.217457e-01,11:4.512110e-01):1.740638e-02,((12:5.149711e-01,13:3.979950e-01):1.085882e-01,((15:2.816401e-01,14:4.029494e-01):5.913169e-02,((18:3.518618e-01,19:3.974088e-01):1.630446e-01,(17:4.249074e-01,(28:6.450500e-01,16:3.789022e-01):1.299252e-01):6.440926e-02):8.348099e-02):8.561153e-02):2.631643e-02):2.126989e-02):3.156764e-02):1.518385e-01):1.493657e-01):1.282105e-01,6:1.175322e-04,1:1.824914e-04);
   tree gen.291000 = [&U] (((5:1.172578e-01,((3:1.513948e-03,(7:1.884923e-03,2:1.112551e-03):1.642188e-03):1.479367e-03,4:5.704168e-03):9.008645e-02):6.202522e-02,(43:4.075170e-01,(((((((27:3.613210e-01,45:4.073559e-01):9.537769e-02,((32:5.816840e-01,44:3.839020e+00):1.496800e-01,(33:6.448758e-01,34:4.607702e-01):2.390650e-01):1.249572e-01):4.158300e-02,((23:4.987070e-01,31:8.195312e-01):9.408485e-04,((24:4.606392e-01,25:4.838457e-01):8.449043e-02,(((20:1.077714e-01,21:1.778986e-01):5.667196e-01,(29:3.912264e-01,30:4.956977e-01):3.497761e-01):3.531699e-02,22:5.195316e-01):7.421945e-02):5.769103e-02):9.966171e-02):2.882501e-02,(((((36:3.531810e-01,35:1.465437e-01):1.530724e-01,(40:1.563122e-01,39:3.702374e-01):4.386179e-02):6.803122e-02,(8:3.200255e-01,(38:1.165767e-01,37:2.665831e-01):2.612825e-02):2.619608e-02):1.422180e-01,26:2.943301e-01):6.465033e-02,(42:5.588856e-01,41:4.384106e-01):1.393207e-01):4.760477e-02):7.926498e-02,11:3.902113e-01):3.325123e-02,((12:5.596636e-01,13:4.325357e-01):1.171567e-01,((15:3.060827e-01,14:3.935489e-01):4.641347e-02,((18:3.823987e-01,19:4.318986e-01):2.356030e-01,(17:4.486210e-01,(28:6.935803e-01,16:6.132383e-01):3.088979e-02):8.254859e-02):3.519659e-02):9.304146e-02):2.299226e-02):2.311583e-02,(9:2.988979e-01,10:3.949795e-01):5.633913e-02):1.625406e-01):1.623286e-01):1.745048e-01,6:6.091736e-05,1:8.998859e-04);
   tree gen.291500 = [&U] (((5:1.234611e-01,(3:1.603015e-03,((7:1.150402e-03,2:4.191334e-03):2.267519e-04,4:2.619118e-03):5.385778e-04):1.199828e-01):3.402643e-02,(43:3.965785e-01,(9:3.147104e-01,(((((((27:3.804358e-01,45:4.417742e-01):1.903042e-01,((32:6.124566e-01,44:4.042114e+00):1.575984e-01,(33:6.789914e-01,34:4.851461e-01):1.727322e-01):1.090576e-01):3.373465e-02,((((24:4.850081e-01,25:5.094424e-01):4.677087e-02,(((20:1.365754e-01,21:1.873099e-01):5.967005e-01,(29:3.974758e-01,30:5.297110e-01):3.403239e-01):4.046860e-02,22:5.514844e-01):6.016121e-02):7.969934e-02,31:8.472194e-01):8.220267e-03,23:5.447035e-01):5.761577e-02):5.024438e-02,((((38:1.227439e-01,37:2.806861e-01):2.751050e-02,(((36:4.383988e-01,35:1.818526e-01):1.611703e-01,(40:1.750607e-01,39:3.898240e-01):6.992856e-02):7.163025e-02,8:4.040893e-01):3.369754e-02):1.574403e-01,26:2.853640e-01):7.347511e-02,(42:5.884520e-01,41:4.616036e-01):1.329548e-01):6.646061e-02):7.772991e-02,11:4.108544e-01):5.184527e-02,((12:5.892713e-01,13:4.554179e-01):1.233546e-01,(((18:4.072299e-01,19:4.547471e-01):2.530304e-01,((17:4.723542e-01,16:6.725095e-01):1.990938e-02,28:7.302724e-01):4.972175e-02):2.327873e-02,(15:3.281818e-01,14:4.143686e-01):4.960425e-02):1.119973e-01):4.313217e-02):3.086338e-02,10:4.950473e-01):4.350690e-02):1.711394e-01):1.709162e-01):1.837366e-01,6:1.575593e-04,1:1.360564e-03);
   tree gen.292000 = [&U] (6:1.995113e-03,((((10:4.914023e-01,9:2.929638e-01):3.475709e-02,((((((23:6.432296e-01,((25:4.265077e-01,24:4.782112e-01):1.070000e-01,(22:5.918132e-01,((21:1.338096e-01,20:1.630487e-01):4.906347e-01,(30:5.180737e-01,29:3.375879e-01):3.308866e-01):8.801745e-02):7.349849e-02):5.838598e-02):2.237797e-02,31:8.447028e-01):3.959611e-02,(((44:3.882836e+00,32:8.099556e-01):7.772231e-02,(34:4.814644e-01,33:6.155953e-01):2.008459e-01):9.175763e-02,(45:3.403116e-01,27:5.511785e-01):8.325465e-02):4.173023e-02):2.954887e-02,((26:3.361442e-01,((8:2.687178e-01,(37:2.304898e-01,38:1.316064e-01):5.358133e-02):1.179638e-02,((39:3.388293e-01,40:2.629503e-01):3.332528e-02,(36:4.141019e-01,35:1.969152e-01):1.258035e-01):7.889749e-02):2.034991e-01):8.685162e-02,(42:6.643040e-01,41:4.537950e-01):1.023205e-01):7.241260e-02):8.047665e-02,11:4.159150e-01):5.263541e-02,((((19:4.502421e-01,18:2.256196e-01):2.625940e-01,(17:4.077646e-01,(16:5.358079e-01,28:7.519315e-01):5.630793e-02):1.140218e-01):5.090205e-02,(15:2.164412e-01,14:4.181367e-01):1.243139e-01):9.996818e-02,(12:3.935359e-01,13:4.291231e-01):5.852691e-02):3.878339e-02):5.165724e-02):1.597159e-01,43:4.249466e-01):9.274234e-02,((3:1.387924e-04,(7:2.231563e-03,(2:4.665779e-03,4:2.140534e-03):4.508776e-03):5.405186e-04):1.343329e-01,5:1.015000e-01):7.968003e-02):1.602565e-01,1:1.562519e-03);
   tree gen.292500 = [&U] (6:1.228201e-02,((((10:5.207901e-01,(((((((44:3.870036e+00,32:5.577266e-01):3.199807e-01,(34:4.798771e-01,33:8.933491e-01):2.915626e-01):8.274687e-02,(45:3.391896e-01,27:4.033933e-01):9.843209e-02):1.517865e-02,((31:8.419179e-01,((25:4.251016e-01,24:4.766347e-01):7.316792e-02,(22:5.898621e-01,((21:1.582352e-01,20:1.625112e-01):4.890172e-01,(30:5.163657e-01,29:3.364750e-01):3.297957e-01):5.724101e-02):7.559819e-02):3.965049e-02):3.657625e-02,23:6.411090e-01):5.817069e-02):2.070840e-02,((26:3.350360e-01,((8:2.113613e-01,((39:3.135511e-01,40:2.620834e-01):4.926510e-02,(36:4.127367e-01,35:1.646659e-01):1.443461e-01):6.196512e-02):5.776396e-02,(37:2.297299e-01,38:1.311725e-01):6.349420e-02):1.652366e-01):1.189117e-01,(42:6.621139e-01,41:4.522989e-01):1.400937e-01):2.208054e-02):8.021134e-02,11:4.145438e-01):4.389483e-02,(((((16:5.424233e-01,28:7.494525e-01):9.668417e-02,17:4.064203e-01):2.813321e-02,(19:4.487578e-01,18:2.248758e-01):3.111764e-01):7.536151e-02,(15:2.157276e-01,14:4.167582e-01):1.165523e-01):1.302631e-01,(12:3.922385e-01,13:4.277084e-01):9.144724e-02):6.942731e-02):5.148694e-02):3.502919e-02,9:2.732682e-01):1.536431e-01,43:4.235456e-01):9.243659e-02,(((4:3.019229e-03,(3:3.093847e-05,2:1.404190e-03):3.241488e-03):4.604507e-03,7:2.123694e-03):1.338900e-01,5:1.096045e-01):8.312404e-02):1.641463e-01,1:6.587993e-03);
   tree gen.293000 = [&U] (((5:1.245566e-01,(2:1.096289e-03,(3:2.002504e-03,(4:4.024517e-03,7:1.030201e-03):1.682253e-03):4.009144e-04):1.065111e-01):7.048562e-02,(43:2.904758e-01,((10:5.186761e-01,((((((27:5.023313e-01,45:3.999130e-01):5.104634e-02,((32:6.097928e-01,44:3.610862e+00):9.322395e-02,(33:7.321931e-01,34:3.892771e-01):1.734453e-01):1.424297e-01):3.389906e-02,(23:4.930890e-01,(((24:4.607910e-01,25:4.889780e-01):6.539168e-02,(((20:1.236339e-01,21:1.148796e-01):5.304706e-01,(29:3.598122e-01,30:4.088092e-01):3.135908e-01):9.886245e-02,22:5.697048e-01):5.551593e-02):7.558125e-02,31:8.566306e-01):1.275763e-02):6.453806e-02):7.481779e-02,((((8:2.781511e-01,((36:4.367522e-01,35:1.487942e-01):1.895597e-01,(40:1.584725e-01,39:2.487773e-01):6.204812e-02):6.916463e-02):2.632585e-02,(38:1.548383e-01,37:2.784816e-01):6.341401e-02):1.398698e-01,26:2.583238e-01):8.691944e-02,(42:4.528254e-01,41:3.788717e-01):1.628727e-01):6.418062e-02):1.500847e-01,11:4.953886e-01):1.978214e-02,((12:4.221182e-01,13:4.122639e-01):4.696727e-02,(((18:3.010294e-01,19:4.827431e-01):2.358280e-01,((28:7.063483e-01,16:6.380420e-01):2.371828e-02,17:4.377943e-01):5.611070e-02):1.012679e-01,(14:3.683973e-01,15:2.970843e-01):5.121206e-02):7.372820e-02):4.200803e-02):2.485249e-02):4.166407e-02,9:2.848894e-01):1.752796e-01):2.025464e-01):1.256988e-01,6:2.395730e-03,1:8.833581e-04);
   tree gen.293500 = [&U] (((5:1.066929e-01,((2:2.563759e-03,(7:5.855987e-04,4:4.704175e-03):6.867840e-03):2.848263e-03,3:3.973639e-03):1.311941e-01):5.413812e-02,(43:2.996230e-01,((((12:4.040966e-01,13:4.252462e-01):7.610501e-02,(((18:3.105089e-01,19:4.979449e-01):1.581024e-01,((28:7.285915e-01,16:5.855025e-01):1.874486e-02,17:4.515806e-01):5.069032e-02):8.437763e-02,(14:3.799983e-01,15:3.064396e-01):5.282475e-02):1.211677e-01):4.333088e-02,(((((((27:5.181499e-01,45:3.709335e-01):9.990395e-02,((32:6.289955e-01,44:3.724569e+00):1.170905e-01,(33:7.552501e-01,34:4.015356e-01):1.789072e-01):1.469149e-01):6.234215e-02,(23:5.086166e-01,(((24:4.753015e-01,25:5.043761e-01):7.713813e-02,(((20:1.656424e-01,21:1.184972e-01):5.365469e-01,(29:3.711428e-01,30:4.216828e-01):3.234659e-01):8.538768e-02,22:5.876451e-01):4.132472e-02):5.033123e-02,31:8.836062e-01):2.030479e-02):6.657039e-02):2.092020e-02,(((8:2.888485e-01,(38:1.597142e-01,37:2.872511e-01):6.013096e-02):3.627215e-02,((36:3.241224e-01,35:1.559022e-01):1.798623e-01,(40:1.634628e-01,39:2.566114e-01):6.400204e-02):7.134266e-02):1.397933e-01,26:2.664585e-01):8.990568e-02):3.227879e-02,(42:4.525472e-01,41:3.908025e-01):2.242060e-01):8.903923e-02,11:4.486349e-01):1.382327e-02,10:5.350095e-01):2.563510e-02):7.394052e-02,9:2.938606e-01):2.071144e-01):1.214209e-01):1.292652e-01,6:4.860350e-03,1:3.011542e-03);
   tree gen.294000 = [&U] (((((7:2.060600e-04,(4:2.897295e-03,3:4.563757e-05):3.999102e-03):6.264737e-04,2:2.943237e-03):7.265844e-02,5:1.123988e-01):6.478611e-02,((10:4.779511e-01,(9:3.120279e-01,((11:4.436666e-01,(((((8:2.485926e-01,(37:2.827439e-01,38:1.457770e-01):5.147833e-02):4.997588e-02,((36:3.561844e-01,35:1.917011e-01):1.210217e-01,(39:3.580039e-01,40:2.260230e-01):5.320261e-02):1.115901e-01):2.069156e-01,26:2.659767e-01):5.803886e-02,(42:4.744494e-01,41:3.963366e-01):1.336182e-01):2.040002e-02,((23:5.193737e-01,(((((20:1.048305e-01,21:1.573737e-01):5.609027e-01,(30:4.133642e-01,29:4.773769e-01):3.228351e-01):5.807640e-02,22:5.341636e-01):9.925893e-02,(24:5.391648e-01,25:3.733824e-01):1.067173e-01):6.879988e-02,31:7.907819e-01):5.813897e-02):2.714095e-02,(((34:3.583247e-01,33:6.679422e-01):2.917051e-01,(44:3.360071e+00,32:6.755240e-01):5.060177e-02):1.368977e-01,(27:3.284469e-01,45:3.509050e-01):1.016620e-01):2.833446e-02):2.856290e-02):8.217897e-02):6.009967e-02,((12:4.238836e-01,13:3.959442e-01):9.610212e-02,(((28:6.515248e-01,16:3.415324e-01):1.547063e-01,17:4.579779e-01):3.928148e-02,((19:4.270167e-01,18:2.760204e-01):2.818718e-01,(15:3.441144e-01,14:3.581392e-01):6.436330e-02):5.758183e-02):8.441398e-02):6.020959e-02):6.061181e-02):1.748224e-02):1.633030e-01,43:3.571248e-01):1.618442e-01):9.212894e-02,6:7.750018e-04,1:1.666735e-03);
   tree gen.294500 = [&U] (((((7:3.302594e-03,(3:1.526247e-04,2:3.332142e-03):1.241737e-03):4.011109e-03,4:7.928828e-03):9.311518e-02,5:1.128835e-01):9.079577e-02,(((((11:4.455798e-01,(((((8:2.733178e-01,((36:3.765276e-01,35:1.925278e-01):1.292834e-01,(39:3.595477e-01,40:2.204909e-01):5.662311e-02):9.285583e-02):6.172874e-02,(37:2.955103e-01,38:1.464057e-01):4.981057e-02):2.078079e-01,26:2.671236e-01):1.125300e-01,((23:5.439002e-01,((((30:4.628648e-01,29:4.794354e-01):3.803251e-01,((20:1.097209e-01,21:1.580523e-01):5.663914e-01,22:4.786200e-01):5.953858e-02):4.175460e-02,(24:5.414898e-01,25:3.749925e-01):1.071775e-01):2.261575e-02,31:8.151203e-01):3.107249e-02):1.082044e-01,(((34:3.598698e-01,33:6.708225e-01):2.929630e-01,(44:3.374561e+00,32:4.257580e-01):3.341586e-01):7.934244e-02,(27:3.298633e-01,45:3.727186e-01):1.021004e-01):6.214673e-02):2.868607e-02):3.336593e-02,(42:5.785425e-01,41:3.980457e-01):1.324163e-01):8.253335e-02):5.363622e-02,((12:4.257115e-01,13:3.976516e-01):9.651653e-02,(((28:7.649620e-01,16:4.265621e-01):2.721558e-02,17:3.583569e-01):9.647514e-02,((19:4.288581e-01,18:2.772107e-01):2.830873e-01,(15:3.455983e-01,14:3.596836e-01):6.316337e-02):2.682828e-02):8.477799e-02):6.046923e-02):2.330555e-02,10:4.800122e-01):2.478119e-02,9:2.200024e-01):1.599973e-01,43:3.586648e-01):2.074180e-01):1.125116e-01,6:8.223405e-04,1:3.729479e-03);
   tree gen.295000 = [&U] (((5:1.151710e-01,(2:1.866891e-03,(7:3.241477e-03,(4:5.328980e-03,3:1.429295e-03):5.560223e-04):1.788179e-03):1.375505e-01):7.358614e-02,(43:4.484995e-01,(((((12:4.134780e-01,13:4.170076e-01):8.498450e-02,((17:5.220799e-01,((18:4.428182e-01,19:3.934579e-01):1.443552e-01,(28:6.799932e-01,16:5.351817e-01):4.752068e-02):5.409602e-02):8.144027e-02,(14:3.888203e-01,15:3.190499e-01):4.971143e-02):1.261578e-01):7.734832e-02,((((((38:1.445746e-01,37:2.939199e-01):4.914593e-02,(8:3.072851e-01,((36:3.671336e-01,35:1.595216e-01):1.535005e-01,(40:1.784439e-01,39:3.278911e-01):7.975799e-02):9.263358e-02):1.633641e-02):1.378851e-01,26:2.895558e-01):9.502731e-02,(42:6.129150e-01,41:3.998754e-01):1.021967e-01):6.348103e-03,(((27:3.901206e-01,45:3.795450e-01):1.552081e-01,((32:5.806036e-01,44:3.659858e+00):2.931343e-01,(33:6.787351e-01,34:4.108576e-01):1.845809e-01):1.444845e-01):3.571084e-02,((((24:5.258846e-01,25:4.929369e-01):5.977774e-02,(((20:1.694879e-01,21:1.328395e-01):5.306680e-01,(29:4.019034e-01,30:4.314725e-01):3.293709e-01):9.230494e-02,22:6.012877e-01):2.152059e-02):5.042968e-02,31:8.928963e-01):3.946189e-02,23:5.204245e-01):5.838540e-02):3.492458e-02):7.781193e-02,11:4.590503e-01):5.547337e-02):5.588067e-02,9:2.958898e-01):2.672951e-02,10:4.968742e-01):1.743532e-01):1.075169e-01):1.413671e-01,6:2.173798e-03,1:1.559104e-04);
   tree gen.295500 = [&U] (((5:1.227659e-01,(7:1.509234e-03,(3:1.186271e-03,(2:1.829119e-03,4:3.645087e-03):1.485965e-03):2.889686e-03):1.063548e-01):6.978653e-02,(43:3.769730e-01,(10:4.868211e-01,(9:2.899031e-01,(((12:3.409493e-01,13:4.642386e-01):3.814093e-02,((((28:6.662351e-01,16:5.243536e-01):4.655921e-02,17:5.115168e-01):5.485721e-02,(18:4.338588e-01,19:3.854971e-01):1.414345e-01):8.249330e-02,(14:3.809534e-01,15:3.125946e-01):6.243608e-02):8.544529e-02):6.035066e-02,((((((38:1.483375e-01,37:2.566767e-01):5.395010e-02,(8:2.599666e-01,((36:3.597055e-01,35:1.562941e-01):1.624845e-01,(40:1.748335e-01,39:3.212569e-01):2.299327e-02):9.075935e-02):3.948322e-02):1.610180e-01,26:2.836973e-01):9.310465e-02,(42:6.005141e-01,41:3.917848e-01):1.671049e-01):2.098562e-02,(((27:4.264286e-01,45:3.718658e-01):8.492453e-02,((32:5.688564e-01,44:3.585809e+00):2.072692e-01,(33:5.672692e-01,34:4.025448e-01):2.448271e-01):5.960134e-02):5.163262e-02,((((24:5.152445e-01,25:4.322175e-01):1.119275e-01,(((20:1.660587e-01,21:1.432521e-01):5.199312e-01,(29:3.937718e-01,30:4.227427e-01):3.227068e-01):1.736328e-02,22:5.891221e-01):2.330415e-02):5.030461e-02,31:8.397234e-01):4.160912e-02,23:4.983352e-01):6.209570e-02):2.767614e-02):9.639150e-02,11:4.497625e-01):5.435100e-02):3.319066e-02):3.973586e-02):1.747753e-01):1.053415e-01):1.714580e-01,6:2.129816e-03,1:3.209836e-04);
   tree gen.296000 = [&U] (((5:1.284418e-01,(3:3.630600e-03,(4:3.806170e-03,(7:3.469479e-04,2:9.585990e-04):3.547388e-03):1.755607e-03):1.061896e-01):7.126251e-02,(43:3.944018e-01,((10:4.895032e-01,9:2.967787e-01):4.023406e-02,(((12:3.567126e-01,13:4.857020e-01):9.698521e-02,(((18:4.539177e-01,19:3.654810e-01):1.479735e-01,(17:5.351661e-01,(28:6.970376e-01,16:5.485963e-01):1.078847e-02):3.745045e-02):4.865915e-02,(14:3.985662e-01,15:3.584909e-01):5.653888e-02):6.506399e-02):4.362167e-02,((((((((36:3.763359e-01,35:1.635201e-01):1.636560e-01,(40:1.829167e-01,39:3.361098e-01):5.614732e-02):7.050237e-02,8:2.842472e-01):2.397270e-02,(38:1.551957e-01,37:2.685438e-01):3.452212e-02):1.647330e-01,26:3.352057e-01):2.789929e-02,(42:6.282780e-01,41:4.098984e-01):1.748308e-01):3.708012e-02,(((27:4.461439e-01,45:3.890585e-01):8.885090e-02,((32:5.951567e-01,44:3.751594e+00):7.100995e-02,(33:5.934961e-01,34:4.211559e-01):2.838923e-01):8.964045e-02):2.666966e-02,((((24:5.324401e-01,25:3.878364e-01):1.171023e-01,(((20:1.737362e-01,21:8.240077e-02):6.093939e-01,(29:4.119773e-01,30:4.422876e-01):3.376267e-01):1.816604e-02,22:6.163593e-01):5.269745e-02):1.694084e-02,31:8.785468e-01):4.353286e-02,23:5.213751e-01):6.496660e-02):2.895571e-02):1.008480e-01,11:4.705566e-01):1.682930e-02):5.882590e-02):1.828558e-01):9.635820e-02):1.793851e-01,6:3.420895e-04,1:3.358238e-04);
   tree gen.296500 = [&U] (((5:1.268848e-01,((2:3.506705e-03,(4:3.547789e-03,7:8.482534e-04):3.290620e-03):1.600937e-03,3:4.167344e-03):1.049024e-01):6.127243e-02,(43:3.896208e-01,((10:5.049531e-01,9:2.739960e-01):3.974634e-02,(((12:3.523886e-01,13:4.798144e-01):9.580956e-02,(((18:4.484153e-01,19:3.610507e-01):1.515702e-01,((28:8.588197e-01,16:5.269991e-01):2.129507e-02,17:5.286788e-01):3.271524e-02):2.751603e-02,(14:3.937348e-01,15:2.741171e-01):5.585352e-02):8.872930e-02):4.309289e-02,(((42:6.206621e-01,41:4.049296e-01):1.592331e-01,((((27:4.407358e-01,45:3.843423e-01):8.777385e-02,((32:5.759309e-01,44:3.706117e+00):2.612107e-01,(33:7.182528e-01,34:4.160507e-01):2.185689e-01):8.855383e-02):4.797283e-02,(31:8.678971e-01,(((24:5.259859e-01,25:3.831351e-01):1.123798e-01,((20:1.845832e-01,21:8.140191e-02):5.383877e-01,(22:6.088878e-01,(29:4.054494e-01,30:4.661574e-01):4.182675e-01):1.228973e-02):5.205865e-02):4.349474e-02,23:5.299885e-01):6.399962e-02):7.380678e-02):1.799397e-02,(((((36:3.717740e-01,35:1.925477e-01):1.029579e-01,(40:2.434472e-01,39:2.809546e-01):8.099110e-02):6.937560e-02,8:2.808016e-01):2.368211e-02,(38:1.988602e-01,37:2.652885e-01):4.396465e-02):1.364311e-01,26:3.311423e-01):6.168484e-02):3.687030e-02):8.644673e-02,11:4.998628e-01):2.662369e-02):5.811282e-02):1.806392e-01):9.519015e-02):8.386796e-02,6:5.035686e-04,1:3.792167e-05);
   tree gen.297000 = [&U] (6:1.732920e-03,((5:1.257965e-01,(3:3.460847e-03,(4:2.587374e-04,(2:1.891568e-04,7:2.448124e-04):2.472938e-03):1.736441e-03):1.025505e-01):9.998121e-02,((((((((19:3.860813e-01,18:2.736278e-01):2.564962e-01,(17:5.180808e-01,(28:7.218712e-01,16:4.653309e-01):2.005053e-02):9.219605e-02):4.213007e-02,(14:3.645619e-01,15:3.412233e-01):9.978925e-02):4.578208e-02,(13:4.661490e-01,12:4.284119e-01):3.962035e-02):6.907372e-02,((((23:5.193244e-01,(31:8.655282e-01,((((21:1.369797e-01,20:9.276724e-02):5.627262e-01,22:4.608072e-01):8.873437e-02,(29:3.434245e-01,30:4.380531e-01):3.938428e-01):7.088150e-02,(24:4.389561e-01,25:4.062413e-01):9.717537e-02):3.426193e-02):6.029152e-02):5.134499e-02,((45:3.986314e-01,27:4.165951e-01):8.510935e-02,((34:3.452166e-01,33:5.865526e-01):2.087647e-01,(44:3.000175e+00,32:6.977217e-01):1.419317e-01):1.091100e-01):4.050263e-02):1.666704e-02,((((8:3.428957e-01,((39:2.885108e-01,40:1.651492e-01):6.008422e-02,(36:3.438219e-01,35:1.515012e-01):1.596206e-01):6.947890e-02):5.671183e-02,(38:1.283690e-01,37:2.486911e-01):6.879110e-02):1.534018e-01,26:2.533093e-01):8.310728e-02,(42:5.356000e-01,41:5.971204e-01):1.678984e-01):6.963234e-02):1.288188e-01,11:3.432413e-01):3.678107e-02):1.447549e-02,10:4.597034e-01):3.710057e-02,9:2.766187e-01):2.042619e-01,43:3.105251e-01):1.542751e-01):1.416848e-01,1:9.131897e-04);
   tree gen.297500 = [&U] (((5:1.212157e-01,((3:3.015262e-03,(7:1.178345e-04,2:2.883291e-04):2.559863e-03):1.873549e-04,4:8.339270e-03):1.076586e-01):5.690589e-02,(43:3.722129e-01,(10:4.823922e-01,((((12:3.699805e-01,13:4.583766e-01):9.268544e-02,((14:4.010391e-01,15:2.618698e-01):8.074805e-02,((18:4.155287e-01,19:4.459170e-01):1.757751e-01,(17:4.088467e-01,(28:8.159386e-01,16:5.211382e-01):3.480553e-02):9.314755e-02):6.510762e-02):1.052953e-01):8.752998e-02,(((((27:4.034504e-01,45:3.855712e-01):6.076671e-02,((32:5.501987e-01,44:3.643089e+00):1.545299e-01,(33:6.538704e-01,34:3.974619e-01):2.088034e-01):9.738807e-02):3.397344e-02,((((24:5.024852e-01,25:3.660169e-01):6.920197e-02,(22:6.078791e-01,((29:3.633743e-01,30:3.684136e-01):2.582289e-01,(20:1.763362e-01,21:1.358661e-01):5.143330e-01):6.822932e-02):2.247096e-02):5.546363e-02,31:7.440616e-01):4.119128e-02,23:4.893514e-01):6.130876e-02):3.806392e-02,((42:5.329299e-01,41:3.868377e-01):1.105089e-01,(((8:2.657500e-01,((36:3.551634e-01,35:1.839448e-01):9.835779e-02,(40:2.325702e-01,39:2.684017e-01):1.124652e-01):4.123654e-02):3.654331e-02,(38:2.074284e-01,37:2.631462e-01):8.385969e-02):1.544204e-01,26:3.163472e-01):7.221927e-02):3.805363e-02):8.748185e-02,11:4.775293e-01):5.614491e-02):5.090935e-02,9:3.434852e-01):3.807500e-02):1.716421e-01):1.707592e-01):1.065249e-01,6:2.245650e-04,1:6.385826e-05);
   tree gen.298000 = [&U] (((5:1.235832e-01,((2:1.339656e-03,(3:2.870506e-04,7:1.336381e-04):9.689081e-04):4.493739e-03,4:5.926903e-03):1.112054e-01):6.390460e-02,(43:3.582923e-01,((((12:3.772069e-01,13:4.673295e-01):1.418777e-01,((14:4.088721e-01,15:2.669846e-01):7.078738e-02,((17:4.326229e-01,16:5.400761e-01):9.164933e-02,((18:4.236447e-01,19:4.546265e-01):1.521302e-01,28:6.649017e-01):2.718806e-02):9.288569e-02):1.213795e-01):2.537209e-02,(((((27:4.113305e-01,45:3.931020e-01):7.649023e-02,((32:5.609450e-01,44:3.714245e+00):1.290495e-01,(33:7.760000e-01,34:4.052250e-01):1.996701e-01):1.227899e-01):3.560946e-02,((((24:5.122996e-01,25:3.731658e-01):8.702737e-02,(22:6.197520e-01,((29:3.704716e-01,30:3.756093e-01):2.632725e-01,(20:1.797804e-01,21:1.385198e-01):5.243788e-01):6.845422e-02):4.697656e-02):1.500320e-02,31:7.585944e-01):4.673226e-02,23:4.989092e-01):4.904992e-02):5.289675e-02,((42:5.433389e-01,41:4.553526e-01):1.126673e-01,(((8:2.734081e-01,((36:3.621004e-01,35:2.071805e-01):1.464659e-01,(40:2.371127e-01,39:2.887772e-01):3.869057e-02):4.204196e-02):3.627943e-02,(38:1.320732e-01,37:2.682859e-01):6.587767e-02):1.503484e-01,26:3.225260e-01):3.889707e-02):4.356301e-02):1.128671e-01,11:4.868563e-01):6.450652e-02):5.190370e-02,(9:2.849148e-01,10:4.918142e-01):7.468598e-02):1.312731e-01):1.740944e-01):9.738516e-02,6:2.591674e-04,1:1.027693e-03);
   tree gen.298500 = [&U] (((5:1.243938e-01,(((3:1.088971e-02,7:3.358750e-03):2.686971e-03,2:3.162694e-03):6.112971e-04,4:5.473471e-03):1.119348e-01):6.432375e-02,(43:3.606423e-01,((9:2.867835e-01,10:4.372716e-01):3.829634e-02,(((12:3.796809e-01,13:4.527544e-01):5.652516e-02,((14:4.115538e-01,15:2.687357e-01):7.125166e-02,((18:4.264233e-01,19:3.312226e-01):2.204334e-01,((17:5.256286e-01,16:5.436184e-01):9.176823e-03,28:6.692627e-01):5.310557e-02):4.157561e-02):1.221757e-01):6.721386e-02,(((((27:4.140283e-01,45:3.956803e-01):7.699192e-02,((32:5.813888e-01,44:3.738606e+00):1.298959e-01,(33:6.883502e-01,34:4.078828e-01):2.009797e-01):1.235953e-01):3.894472e-02,((((24:5.156597e-01,25:4.892375e-01):8.759817e-02,(22:6.238168e-01,((29:3.729015e-01,30:3.780729e-01):2.649993e-01,(20:1.732197e-01,21:1.394284e-01):5.814080e-01):6.890320e-02):4.728467e-02):4.142679e-02,31:7.635699e-01):3.118822e-02,23:5.021815e-01):4.937163e-02):3.536405e-02,((((8:2.895429e-01,(38:1.670967e-01,37:2.948797e-01):4.691700e-02):3.683475e-02,((36:3.644753e-01,35:2.085394e-01):1.474266e-01,(40:1.778452e-01,39:2.906713e-01):3.894433e-02):5.509357e-02):2.067508e-01,26:3.242636e-01):5.518362e-02,(42:5.469026e-01,41:4.583392e-01):1.298042e-01):3.057826e-02):1.230245e-01,11:4.900495e-01):3.319047e-02):2.048005e-02):1.734928e-01):1.831143e-01):1.067105e-01,6:9.733630e-04,1:2.765948e-04);
   tree gen.299000 = [&U] (((5:1.191362e-01,(((7:5.126642e-03,3:6.839927e-03):4.144561e-03,4:5.940200e-03):3.584245e-03,2:4.181070e-03):1.148363e-01):8.439049e-02,(43:3.625259e-01,((((12:3.816640e-01,13:3.793157e-01):1.017912e-01,(((18:4.286505e-01,19:3.481873e-01):2.215847e-01,((17:5.259041e-01,28:6.727582e-01):4.882880e-02,16:5.464577e-01):1.527377e-01):4.850610e-02,(14:4.137033e-01,15:2.518774e-01):8.367146e-02):1.354090e-01):7.001172e-02,(((((27:4.161908e-01,45:3.977469e-01):1.225919e-01,((32:6.091339e-01,44:3.758132e+00):7.709597e-02,(33:6.619655e-01,34:4.100131e-01):2.020294e-01):1.242408e-01):3.739898e-02,(((24:4.315353e-01,25:4.027035e-01):1.523780e-01,(22:6.270750e-01,((29:3.902142e-01,30:5.081442e-01):2.470225e-01,(20:1.741244e-01,21:1.401566e-01):5.844447e-01):5.218326e-02):1.549770e-02):5.932457e-02,(31:8.035630e-01,23:4.996556e-01):4.729520e-02):4.732386e-02):2.877938e-02,((((8:2.912923e-01,((36:3.663790e-01,35:2.096286e-01):1.481966e-01,(40:1.787741e-01,39:2.921894e-01):3.574031e-02):5.538132e-02):2.945741e-02,(38:1.679695e-01,37:2.513207e-01):3.070602e-02):1.665101e-01,26:3.259572e-01):5.547184e-02,(42:5.497590e-01,41:4.607330e-01):1.026915e-01):2.878619e-02):1.277320e-01,11:4.926090e-01):3.336382e-02):2.308206e-02,(10:4.379234e-01,9:2.910016e-01):9.185673e-02):1.821359e-01):8.438799e-02):1.212168e-01,6:2.963014e-03,1:5.367598e-04);
   tree gen.299500 = [&U] (6:1.433144e-03,((((9:2.623682e-01,10:4.324409e-01):4.862934e-02,(((((26:2.584038e-01,((8:3.415464e-01,(37:3.026037e-01,38:1.561644e-01):7.854733e-02):2.751346e-02,((39:2.545102e-01,40:1.849830e-01):4.484867e-02,(36:3.533987e-01,35:1.470681e-01):1.675849e-01):3.557749e-02):2.436893e-01):6.015058e-02,(42:5.127817e-01,41:4.153922e-01):1.052097e-01):2.578223e-02,((((25:5.102609e-01,24:4.573433e-01):5.682203e-02,(((21:1.650671e-01,20:1.625924e-01):6.110071e-01,22:4.951233e-01):5.390181e-02,(30:3.465284e-01,29:3.398330e-01):4.106318e-01):3.501563e-02):5.899046e-02,(31:7.385474e-01,23:4.062867e-01):5.700136e-02):5.962038e-02,(((34:4.096711e-01,33:6.735389e-01):2.176372e-01,(44:3.782126e+00,32:5.234327e-01):1.819722e-01):9.230461e-02,(45:3.897707e-01,27:3.358749e-01):7.795462e-02):4.058135e-02):3.459497e-02):1.139588e-01,11:3.618743e-01):3.064506e-02,(((((16:5.645610e-01,28:7.690651e-01):7.705939e-02,17:4.655525e-01):4.274894e-02,(19:4.103777e-01,18:3.402796e-01):1.923760e-01):6.059588e-02,(15:3.397181e-01,14:4.667127e-01):6.704204e-02):8.963172e-02,(12:3.948782e-01,13:4.734289e-01):1.214665e-01):3.568089e-02):2.551373e-02):1.504844e-01,43:3.037042e-01):1.381718e-01,(((3:2.778381e-04,7:4.456487e-05):5.847357e-04,(4:5.768002e-04,2:2.153153e-04):1.595149e-03):8.682115e-02,5:1.122832e-01):9.233549e-02):1.303759e-01,1:1.292198e-04);
   tree gen.300000 = [&U] (6:8.965123e-03,((5:1.072619e-01,((2:2.943736e-04,3:1.412408e-04):1.798272e-03,(7:2.494222e-03,4:4.538303e-03):5.506859e-04):8.137027e-02):4.166231e-02,(((10:4.066502e-01,9:2.318478e-01):4.819416e-02,((((14:3.555254e-01,15:2.772261e-01):8.776964e-02,((19:3.663407e-01,18:3.552474e-01):1.575937e-01,((16:5.303606e-01,28:6.569876e-01):8.230651e-02,17:3.876179e-01):6.223060e-02):1.013758e-01):7.621344e-02,(13:4.545944e-01,12:4.341217e-01):1.041464e-01):2.906702e-02,(((23:4.563586e-01,(42:5.522627e-01,41:4.688499e-01):1.234613e-01):1.487732e-02,((31:7.455679e-01,(((45:3.887504e-01,27:4.062688e-01):7.461257e-02,(44:3.525793e+00,(32:7.482876e-01,(34:4.019276e-01,33:7.233528e-01):1.491395e-01):9.504289e-03):1.500699e-01):1.119471e-01,((((21:1.461076e-01,20:1.477640e-01):4.874499e-01,(29:3.304414e-01,30:4.882745e-01):3.119850e-01):1.099597e-01,22:4.493850e-01):3.603765e-02,(24:4.968950e-01,25:4.638844e-01):8.187774e-02):4.995703e-02):7.586671e-03):3.334991e-02,(((8:3.496501e-01,((39:2.813594e-01,40:1.689511e-01):2.672908e-02,(36:3.817050e-01,35:1.608137e-01):1.342044e-01):7.007905e-02):2.809954e-02,(38:1.256717e-01,37:2.245633e-01):5.905346e-02):1.549893e-01,26:2.817660e-01):8.948811e-02):1.766296e-02):8.286140e-02,11:3.347332e-01):3.016264e-02):2.512816e-02):1.795846e-01,43:3.028280e-01):1.385055e-01):1.366255e-01,1:2.870044e-03);
   tree gen.300500 = [&U] (6:2.416097e-05,(((((((((26:2.756408e-01,((8:3.588690e-01,((39:3.051326e-01,40:2.021951e-01):4.645469e-02,(36:3.862814e-01,35:1.607523e-01):1.831781e-01):9.509102e-02):2.269949e-02,(37:3.219403e-01,38:1.949367e-01):4.939880e-02):1.669469e-01):9.117605e-02,(((23:4.246994e-01,((25:5.302776e-01,24:4.998977e-01):6.778856e-02,(22:5.411929e-01,((30:5.429797e-01,29:4.723068e-01):3.370269e-01,(21:1.497887e-01,20:1.371984e-01):4.969810e-01):5.671091e-02):6.800981e-02):5.040702e-02):9.071600e-03,31:9.032715e-01):3.869931e-02,(((34:4.052310e-01,33:7.362095e-01):3.330449e-01,(44:4.134041e+00,32:5.721364e-01):1.596473e-01):1.186624e-01,(45:4.791044e-01,27:5.466022e-01):1.112531e-01):4.435732e-02):3.781392e-02):4.796017e-02,(42:5.604943e-01,41:4.540431e-01):1.154014e-01):8.502709e-02,11:4.860351e-01):1.281067e-02,((((17:5.088706e-01,(19:4.485620e-01,18:3.719415e-01):2.121088e-01):2.245933e-02,(16:6.170915e-01,28:8.406241e-01):7.856717e-02):7.558694e-02,(15:3.056709e-01,14:3.286708e-01):9.147706e-02):9.797166e-02,(12:4.385895e-01,13:4.230481e-01):1.244080e-01):5.592871e-02):3.382762e-02,9:2.822127e-01):1.948506e-02,10:4.431401e-01):1.601353e-01,43:3.319629e-01):1.510283e-01,(((3:1.978923e-03,7:1.216711e-04):7.233512e-04,(4:4.763400e-03,2:4.045834e-04):2.356450e-03):8.178418e-02,5:8.377733e-02):8.676968e-02):1.514117e-01,1:1.686818e-03);
   tree gen.301000 = [&U] (((5:8.950634e-02,(4:1.236333e-03,((3:2.296881e-03,7:2.653521e-04):5.419226e-04,2:3.647670e-04):6.840577e-03):1.408581e-01):5.826046e-02,(43:2.999961e-01,(9:2.717217e-01,((((12:4.128131e-01,13:3.976908e-01):4.243822e-02,(((18:3.478218e-01,19:3.291970e-01):1.853980e-01,((17:4.760033e-01,28:7.613561e-01):3.831379e-03,16:5.458079e-01):9.180641e-02):5.673765e-02,(14:4.052782e-01,15:2.577617e-01):9.415667e-02):7.789061e-02):8.176971e-02,(((42:5.007483e-01,41:4.625585e-01):9.207421e-02,((((8:2.635279e-01,((36:3.590556e-01,35:1.839352e-01):1.570299e-01,(39:2.762533e-01,40:2.083247e-01):2.159603e-02):4.768663e-02):1.225558e-02,(38:1.525135e-01,37:2.359754e-01):5.942176e-02):1.665083e-01,26:2.537598e-01):8.376077e-02,(((27:3.934916e-01,45:4.172473e-01):9.708211e-02,((32:3.953949e-01,44:3.553162e+00):2.748621e-01,(33:6.258617e-01,34:4.445209e-01):1.627871e-01):1.056121e-01):7.925474e-02,(23:5.133683e-01,(31:7.941339e-01,((22:4.981908e-01,((29:3.287622e-01,30:4.249759e-01):3.361538e-01,(20:1.057749e-01,21:1.694083e-01):4.892166e-01):5.912317e-02):6.375815e-02,(24:4.023626e-01,25:4.017914e-01):6.129450e-02):3.567313e-02):4.714452e-02):3.287827e-02):2.442706e-02):2.913944e-02):6.331389e-02,11:3.743878e-01):4.164632e-02):1.884515e-02,10:4.596346e-01):4.569716e-02):1.960212e-01):1.052464e-01):1.146056e-01,6:4.328867e-03,1:9.107883e-05);
   tree gen.301500 = [&U] (6:1.733691e-04,(((((((((26:3.017837e-01,((((39:2.950681e-01,40:2.007301e-01):6.603847e-02,(36:3.553499e-01,35:2.367343e-01):1.201248e-01):8.066459e-02,8:2.540009e-01):2.276974e-02,(37:3.180520e-01,38:1.485528e-01):7.532770e-02):1.812124e-01):1.023390e-01,((23:4.110752e-01,(((25:4.704509e-01,24:4.962759e-01):1.003247e-01,(((21:1.448417e-01,20:1.362043e-01):4.662852e-01,(30:5.390458e-01,29:3.282230e-01):3.345851e-01):8.262607e-02,22:5.372719e-01):5.388037e-02):5.147239e-02,31:9.205608e-01):3.092673e-02):5.546379e-02,(((34:4.022950e-01,33:7.308756e-01):2.427595e-01,(44:4.238867e+00,32:5.257480e-01):2.160136e-01):1.344015e-01,(45:3.539769e-01,27:4.082253e-01):7.243514e-02):4.434625e-02):3.206249e-02):4.510559e-02,(42:6.464975e-01,41:4.507535e-01):7.798864e-02):1.060750e-01,11:3.729864e-01):5.648700e-02,((((19:4.453121e-01,18:3.692467e-01):2.105721e-01,((16:6.126206e-01,28:7.051262e-01):1.866435e-02,17:4.596896e-01):3.792606e-02):9.200258e-02,(15:2.055228e-01,14:3.262895e-01):8.511869e-02):9.726184e-02,(12:5.074431e-01,13:4.199830e-01):1.044900e-01):6.900399e-02):2.457360e-02,9:2.801681e-01):5.222251e-02,10:4.464192e-01):2.195893e-01,43:3.300059e-01):1.153249e-01,((((7:3.000065e-04,2:4.152241e-03):5.124062e-04,3:7.861916e-04):4.758974e-04,4:3.472530e-03):1.105090e-01,5:9.532123e-02):4.534033e-02):1.823962e-01,1:9.495351e-04);
   tree gen.302000 = [&U] (((5:9.286198e-02,((7:2.666210e-04,(4:2.785943e-03,3:1.231268e-03):4.847696e-04):2.363551e-03,2:1.441523e-03):1.511102e-01):8.909840e-02,(43:3.743665e-01,((10:4.317054e-01,(((12:3.330266e-01,13:4.126004e-01):5.429050e-02,((17:4.715719e-01,(16:5.911469e-01,28:7.689841e-01):2.125426e-02):5.218730e-02,((18:3.479512e-01,19:4.868234e-01):1.996580e-01,(14:3.873906e-01,15:3.331456e-01):4.586879e-02):5.663408e-02):8.615556e-02):7.466252e-02,(((42:5.195216e-01,41:4.265551e-01):1.160133e-01,((((8:2.786410e-01,(38:1.783235e-01,37:2.448222e-01):3.300314e-02):3.311719e-02,((36:3.725168e-01,35:1.908311e-01):1.160414e-01,(39:3.004264e-01,40:2.833543e-01):3.489448e-02):5.836968e-02):1.761503e-01,26:2.851566e-01):1.123856e-01,(((27:4.244239e-01,45:4.488122e-01):1.007218e-01,((32:5.882280e-01,44:4.081122e+00):9.961046e-02,(33:6.493256e-01,34:4.883722e-01):2.291791e-01):1.584740e-01):5.216176e-02,(23:5.326148e-01,(31:8.972998e-01,(((29:3.041499e-01,30:4.409084e-01):3.651151e-01,((20:1.113867e-01,21:1.757595e-01):5.043849e-01,22:5.267406e-01):5.392227e-02):3.132923e-02,(24:5.785361e-01,25:5.176096e-01):5.234826e-02):4.518078e-02):4.056270e-02):4.368891e-02):1.977346e-02):6.886373e-02):6.026133e-02,11:3.884238e-01):6.884860e-02):3.319242e-02):4.140730e-02,9:2.815047e-01):2.062289e-01):1.217525e-01):8.869194e-02,6:3.169504e-03,1:6.999465e-04);
   tree gen.302500 = [&U] (((5:8.791995e-02,((3:2.302293e-04,(7:9.494921e-04,4:1.921453e-03):1.065767e-03):6.066307e-04,2:1.882276e-03):7.624979e-02):8.435666e-02,(43:3.544431e-01,((10:4.130197e-01,9:2.665233e-01):4.084348e-02,(((12:3.153032e-01,13:3.798911e-01):5.140121e-02,(((18:2.942643e-01,19:4.609151e-01):2.207989e-01,(17:4.464753e-01,(16:5.340589e-01,28:7.509789e-01):2.203442e-02):6.534134e-02):3.366712e-02,(14:3.696721e-01,15:3.154159e-01):6.952349e-02):8.797621e-02):7.068905e-02,(((42:4.918731e-01,41:4.038542e-01):1.038163e-01,((((8:2.638120e-01,((36:3.679203e-01,35:1.521415e-01):1.186332e-01,(39:3.529493e-01,40:2.682744e-01):3.303743e-02):7.472053e-02):2.841226e-02,(38:1.688333e-01,37:2.317930e-01):3.076812e-02):1.667757e-01,26:2.699808e-01):1.064046e-01,(((27:4.018364e-01,45:4.249268e-01):9.536145e-02,((32:6.986926e-01,44:3.863929e+00):9.430928e-02,(33:6.147690e-01,34:4.964100e-01):1.426972e-01):8.238431e-02):4.606927e-02,((((22:4.987080e-01,((20:1.318478e-01,21:1.664058e-01):4.798407e-01,(29:2.879633e-01,30:4.335279e-01):3.575722e-01):5.105257e-02):6.462658e-02,(24:5.477470e-01,25:4.801339e-01):5.117420e-02):6.645655e-02,23:5.042695e-01):1.494832e-02,31:8.208396e-01):3.886304e-02):2.530273e-02):6.519886e-02):6.194743e-02,11:3.677522e-01):5.309252e-02):3.142595e-02):1.961688e-01):1.152729e-01):9.906716e-02,6:7.203399e-04,1:4.056190e-04);
   tree gen.303000 = [&U] (((5:9.553859e-02,(7:9.691676e-05,((4:2.045129e-03,3:7.318082e-04):9.437238e-05,2:2.045384e-03):1.813061e-03):8.285717e-02):9.166653e-02,(43:3.851571e-01,((10:4.488096e-01,9:2.896187e-01):4.716215e-02,(((12:3.426256e-01,13:4.185276e-01):5.658377e-02,(((16:4.639912e-01,28:8.160544e-01):6.757477e-02,17:4.851643e-01):5.121756e-02,((18:3.046051e-01,19:3.920357e-01):2.047672e-01,(14:4.036292e-01,15:3.427481e-01):7.378611e-02):4.959501e-02):6.866327e-02):6.069572e-02,((((42:5.130844e-01,41:4.388499e-01):1.210270e-01,(((8:2.628745e-01,((36:3.998021e-01,35:1.653253e-01):8.745105e-02,(39:3.835339e-01,40:2.746134e-01):3.205838e-02):1.071860e-01):1.973573e-02,(38:1.834635e-01,37:2.543458e-01):3.390916e-02):1.847921e-01,26:2.933758e-01):6.687726e-02):1.988236e-02,(((27:4.366573e-01,45:4.617485e-01):1.036249e-01,((33:6.740938e-01,34:5.394261e-01):1.616158e-01,(32:7.592373e-01,44:4.291004e+00):3.974505e-02):8.952326e-02):4.408318e-02,(23:5.514857e-01,(31:8.919689e-01,((22:5.419232e-01,((20:1.661009e-01,21:1.808256e-01):5.646849e-01,(29:3.129165e-01,30:4.710949e-01):3.724786e-01):3.892254e-02):4.741985e-02,(24:5.294588e-01,25:5.217396e-01):5.560866e-02):3.647535e-02):1.876698e-02):3.092157e-02):5.314113e-02):1.411326e-01,11:3.996196e-01):4.573399e-02):3.107855e-02):2.131676e-01):1.252618e-01):9.003445e-02,6:7.827604e-04,1:1.245364e-03);
   tree gen.303500 = [&U] (6:2.730869e-03,((((9:2.866263e-01,10:4.497364e-01):4.917414e-02,(((((23:4.632961e-01,(31:9.876579e-01,((25:4.120366e-01,24:4.472710e-01):7.907843e-02,(((21:1.672067e-01,20:1.284029e-01):4.349833e-01,(30:4.576054e-01,29:3.360763e-01):4.267016e-01):1.046427e-01,22:5.174819e-01):6.244647e-02):3.071006e-02):2.804363e-02):4.983840e-02,(((34:4.863494e-01,33:6.648074e-01):2.005941e-01,(44:5.179374e+00,32:6.019734e-01):1.763441e-01):1.066149e-01,(45:3.573202e-01,27:4.120809e-01):5.655942e-02):3.585723e-02):2.557406e-02,((42:6.415259e-01,41:5.537360e-01):1.034686e-01,(26:3.386314e-01,((37:3.146979e-01,38:1.471439e-01):7.440173e-02,(8:2.942340e-01,((39:2.671050e-01,40:2.256240e-01):3.390261e-02,(36:3.423038e-01,35:1.748784e-01):9.644851e-02):6.646757e-02):3.974150e-02):1.479835e-01):5.451491e-02):5.726325e-02):1.510353e-01,11:3.906067e-01):1.146878e-02,(((((19:3.607656e-01,18:3.727342e-01):2.160647e-01,(28:8.692056e-01,16:5.184304e-01):1.048166e-01):5.100955e-02,17:5.326491e-01):8.731484e-02,(15:2.074640e-01,14:4.040437e-01):9.225177e-02):1.061835e-01,(13:4.302086e-01,12:5.122359e-01):9.317675e-02):6.127579e-02):3.704008e-02):1.820540e-01,43:4.022847e-01):1.121383e-01,((2:3.438649e-03,(3:1.917091e-03,(7:9.587225e-06,4:1.594056e-03):2.922859e-03):6.600906e-04):1.227387e-01,5:1.478959e-01):5.788145e-02):1.172750e-01,1:1.060406e-03);
   tree gen.304000 = [&U] (((5:1.202226e-01,((2:1.194341e-03,(4:8.661603e-03,7:4.689623e-03):2.930443e-03):2.670255e-03,3:3.363899e-04):9.933522e-02):6.709433e-02,(43:3.920974e-01,(10:4.420136e-01,((((12:3.215782e-01,13:3.928176e-01):8.350686e-02,((((16:4.420687e-01,28:7.659245e-01):4.335816e-02,17:4.553608e-01):6.146722e-02,(18:3.418997e-01,19:3.679531e-01):1.860926e-01):4.497074e-02,(14:3.788344e-01,15:2.442607e-01):7.724293e-02):8.912210e-02):7.995634e-02,((((((8:2.915617e-01,(38:1.731081e-01,37:2.387215e-01):3.182613e-02):2.745347e-02,((36:3.752424e-01,35:1.344085e-01):1.255441e-01,(39:3.599736e-01,40:2.820648e-01):2.930513e-02):6.107710e-02):1.499204e-01,26:2.753538e-01):9.820744e-02,(((27:4.080174e-01,45:4.333835e-01):9.302640e-02,((33:6.443011e-01,34:4.887922e-01):1.446192e-01,(44:3.750941e+00,32:7.125977e-01):1.620030e-02):8.387360e-02):5.957490e-02,(31:8.126797e-01,(((22:6.113417e-01,((20:1.558974e-01,21:1.256679e-01):5.299965e-01,(29:2.936942e-01,30:5.487845e-01):2.864342e-01):4.192819e-02):5.164634e-02,(24:4.969343e-01,25:4.896893e-01):6.153471e-02):7.980636e-02,23:5.009859e-01):2.400646e-02):7.978916e-02):6.447460e-03):6.780460e-02,(42:4.815658e-01,41:4.399172e-01):1.117823e-01):8.973244e-02,11:3.951134e-01):2.577566e-02):2.804970e-02,9:2.891322e-01):1.138377e-02):2.109692e-01):1.327834e-01):1.220716e-01,6:8.153984e-04,1:1.244280e-04);
   tree gen.304500 = [&U] (((5:1.211359e-01,((3:4.661003e-05,(7:2.658193e-03,2:2.438452e-03):1.093467e-03):2.700558e-03,4:6.592034e-03):1.332570e-01):6.488156e-02,(43:3.962205e-01,((10:3.835510e-01,(((12:3.240213e-01,13:3.958019e-01):8.413591e-02,((((16:4.454271e-01,28:7.717434e-01):4.368755e-02,17:4.588203e-01):3.691971e-02,(18:3.080478e-01,19:3.707485e-01):1.728701e-01):5.938057e-02,(14:3.817125e-01,15:2.461164e-01):7.782975e-02):5.041748e-02):9.420703e-02,((((((8:3.032128e-01,((36:3.780932e-01,35:1.348501e-01):1.304258e-01,(39:3.627083e-01,40:2.842077e-01):1.159031e-02):6.154111e-02):3.144728e-02,(38:1.744232e-01,37:2.411298e-01):6.756272e-02):1.625648e-01,26:2.774457e-01):9.980307e-02,(((27:4.111172e-01,45:4.366760e-01):1.170442e-01,((33:7.099897e-01,34:4.688400e-01):2.057602e-01,(32:7.180114e-01,44:3.779437e+00):1.587468e-02):9.063384e-02):1.655660e-02,(23:5.047919e-01,(((22:6.159861e-01,((20:1.570817e-01,21:1.508725e-01):5.340230e-01,(29:2.959254e-01,30:5.529537e-01):2.886102e-01):4.571583e-02):6.373500e-02,(24:5.007096e-01,25:4.934095e-01):1.016013e-01):8.041266e-02,31:8.296882e-01):5.146820e-02):5.805561e-02):2.657695e-02):7.305183e-02,(42:4.852243e-01,41:5.009277e-01):1.126315e-01):9.041415e-02,11:3.981152e-01):2.597148e-02):2.826280e-02):4.759523e-02,9:2.919706e-01):2.061067e-01):1.466150e-01):1.229990e-01,6:1.665867e-05,1:3.246227e-04);
   tree gen.305000 = [&U] (6:7.965536e-04,((((10:4.410520e-01,((((((31:9.380921e-01,((25:3.717208e-01,24:4.568017e-01):4.560556e-02,(((30:5.773687e-01,29:3.397424e-01):3.120121e-01,(21:1.690308e-01,20:8.656692e-02):6.149415e-01):8.789924e-02,22:5.378764e-01):5.601219e-02):1.839090e-02):4.087379e-02,23:4.813584e-01):6.227449e-02,(((34:4.916549e-01,33:6.720597e-01):2.027823e-01,(44:5.235874e+00,32:4.896772e-01):1.787663e-01):1.004284e-01,(45:4.065001e-01,27:4.165762e-01):1.000848e-01):6.569190e-02):3.720380e-02,((42:6.485241e-01,41:4.605539e-01):1.072422e-01,(26:3.034348e-01,((8:2.817855e-01,((39:3.187230e-01,40:2.141903e-01):4.054801e-02,(36:4.107835e-01,35:2.251093e-01):1.093802e-01):4.892601e-02):3.650061e-02,(37:2.311388e-01,38:1.913656e-01):5.752568e-02):1.428278e-01):6.268624e-02):5.989220e-02):9.205029e-02,11:3.948677e-01):5.135368e-02,(((((16:5.566703e-01,17:4.005575e-01):7.196775e-03,28:7.104081e-01):7.521287e-02,(19:3.647011e-01,18:3.884559e-01):2.630093e-01):6.921436e-02,(15:2.951751e-01,14:3.427864e-01):9.325812e-02):1.092626e-01,(13:3.837149e-01,12:3.592530e-01):5.065423e-02):7.003340e-02):4.875656e-02):5.258933e-02,9:3.135476e-01):1.772326e-01,43:4.066732e-01):1.498897e-01,((((7:1.115128e-04,3:3.392950e-03):9.456706e-04,4:6.827095e-03):1.275792e-03,2:9.596922e-04):1.568961e-01,5:1.090102e-01):5.557810e-02):1.242394e-01,1:4.687810e-04);
   tree gen.305500 = [&U] (6:1.902222e-03,(((((((((42:5.856232e-01,41:4.320898e-01):1.010333e-01,(26:2.916194e-01,((8:2.643700e-01,((39:2.990245e-01,40:2.009525e-01):3.804197e-02,(36:3.853954e-01,35:2.111966e-01):1.346695e-01):4.590218e-02):4.750504e-02,(37:2.257034e-01,38:1.867389e-01):5.236379e-02):1.471281e-01):4.852140e-02):4.462523e-02,(((31:8.801141e-01,((25:3.112510e-01,24:4.285695e-01):1.130461e-01,((30:5.416849e-01,29:3.187449e-01):2.927284e-01,(22:5.046334e-01,(21:1.399325e-01,20:8.121672e-02):4.004025e-01):3.589514e-02):5.255040e-02):3.223950e-02):3.834762e-02,23:5.132358e-01):7.741564e-02,(((34:4.612685e-01,33:6.305235e-01):1.902495e-01,(44:3.982052e+00,32:4.594131e-01):2.416810e-01):1.836516e-01,(45:3.813767e-01,27:3.963723e-01):7.424054e-02):4.597152e-02):3.661431e-02):8.636120e-02,11:3.704632e-01):2.740411e-02,(((((16:5.222657e-01,28:6.665019e-01):2.624397e-02,17:3.758013e-01):5.501158e-02,(19:4.007268e-01,18:3.644477e-01):2.467542e-01):6.493662e-02,(15:2.769321e-01,14:2.862226e-01):8.749438e-02):1.386750e-01,(13:3.599997e-01,12:3.870500e-01):8.572589e-02):4.678100e-02):3.549515e-02,10:4.137932e-01):6.882643e-02,9:2.941690e-01):1.237949e-01,43:3.815390e-01):1.305285e-01,((3:2.049471e-04,(2:7.532164e-04,(7:2.326953e-05,4:6.366272e-03):3.141058e-03):4.931415e-04):1.563087e-01,5:1.022729e-01):5.213477e-02):1.170038e-01,1:4.865571e-03);
   tree gen.306000 = [&U] (((5:1.232574e-01,(4:1.095270e-02,((2:3.130220e-03,7:3.909899e-03):3.914434e-03,3:4.676764e-05):3.955865e-03):9.945981e-02):5.120140e-02,(43:3.739041e-01,((((12:3.749041e-01,13:4.589416e-01):9.477156e-02,(((18:3.427808e-01,19:3.616071e-01):2.852965e-01,((16:4.665489e-01,28:7.534127e-01):6.102402e-02,17:4.711158e-01):4.670867e-02):3.061167e-02,(14:3.919416e-01,15:2.527118e-01):6.212176e-02):6.042321e-02):5.818696e-02,(((((((36:3.882254e-01,35:1.384638e-01):1.505935e-01,(39:3.163540e-01,40:2.041215e-01):5.380358e-02):4.356094e-02,(8:3.113383e-01,(38:1.668363e-01,37:2.475916e-01):5.017665e-02):3.296562e-02):1.870283e-01,26:2.848807e-01):9.826375e-02,(((27:5.625410e-01,45:4.483780e-01):1.387777e-01,((44:3.931032e+00,32:4.908908e-01):1.098950e-01,(33:6.311218e-01,34:4.814040e-01):2.181508e-01):1.333596e-01):2.240295e-02,(((22:5.448009e-01,((20:1.811752e-01,21:1.247706e-01):5.819278e-01,(29:4.875878e-01,30:5.215955e-01):3.542478e-01):7.542608e-02):8.976123e-02,(24:5.141276e-01,25:5.066319e-01):5.100737e-02):6.968878e-02,(31:9.866643e-01,23:5.183194e-01):9.227835e-04):7.638750e-02):1.562144e-02):1.572771e-02,(42:6.265112e-01,41:5.143515e-01):1.336849e-01):1.482298e-01,11:4.261393e-01):4.340502e-02):5.860331e-02,(9:2.789903e-01,10:4.605936e-01):5.507455e-02):2.600266e-01):1.338994e-01):1.260442e-01,6:1.404599e-03,1:7.618634e-04);
   tree gen.306500 = [&U] (((5:1.232818e-01,(7:4.473809e-04,(3:1.402797e-03,(2:5.633890e-03,4:1.052111e-02):3.380532e-03):8.852670e-04):9.821457e-02):7.853885e-02,(43:3.516229e-01,((((12:3.525633e-01,13:4.149876e-01):8.912406e-02,(((17:6.214681e-01,(16:4.387469e-01,28:7.085163e-01):6.132178e-02):6.972933e-02,(18:3.267260e-01,19:3.400587e-01):1.872521e-01):5.380421e-02,(14:3.685856e-01,15:2.376525e-01):6.396276e-02):5.177411e-02):7.527716e-02,((((((8:2.927854e-01,((36:3.650907e-01,35:2.021640e-01):1.091324e-01,(39:2.975023e-01,40:2.082102e-01):6.290737e-02):7.362699e-02):3.216994e-02,(38:1.633012e-01,37:2.328375e-01):3.816423e-02):1.758831e-01,26:2.679045e-01):8.893769e-02,(((27:3.810430e-01,45:3.534566e-01):7.963317e-02,((44:3.696779e+00,32:8.292598e-01):1.033463e-01,(33:5.935128e-01,34:4.527168e-01):2.051511e-01):1.090762e-01):4.111601e-02,((((22:5.123358e-01,((20:1.703789e-01,21:1.173354e-01):5.551092e-01,(29:2.657734e-01,30:4.905133e-01):3.849955e-01):4.686311e-02):5.768554e-02,(24:4.834904e-01,25:4.764414e-01):4.796780e-02):6.553598e-02,31:9.131309e-01):1.591526e-02,23:4.874324e-01):5.527595e-02):1.304813e-02):5.062855e-02,(42:5.891769e-01,41:4.837010e-01):1.120541e-01):5.481855e-02,11:4.007454e-01):3.513217e-02):3.571993e-02,(9:2.623650e-01,10:4.331465e-01):3.029577e-02):2.072958e-01):1.259203e-01):1.185331e-01,6:1.986734e-03,1:1.506518e-03);
   tree gen.307000 = [&U] (((((3:7.362736e-03,2:1.590450e-03):9.442193e-04,(7:2.209953e-04,4:1.314980e-03):3.958320e-03):1.011662e-01,5:1.230128e-01):7.173148e-02,((9:2.999913e-01,(((11:4.541474e-01,(((((8:2.680647e-01,((36:3.771676e-01,35:2.027982e-01):1.215971e-01,(39:2.553834e-01,40:1.939080e-01):6.540373e-02):5.014663e-02):3.008198e-02,(37:2.760011e-01,38:1.960524e-01):9.075844e-02):1.665162e-01,26:2.680643e-01):1.129710e-01,(((31:8.435579e-01,((25:3.276557e-01,24:5.335280e-01):5.704845e-02,(((20:1.442147e-01,21:1.817014e-01):5.585439e-01,22:5.582429e-01):2.900506e-02,(30:4.176460e-01,29:3.703277e-01):4.789876e-01):3.039649e-02):2.130433e-02):2.885391e-02,23:4.795898e-01):5.529306e-02,(((34:5.171889e-01,33:7.486423e-01):1.416339e-01,(44:3.537901e+00,32:4.976999e-01):1.967345e-01):9.252568e-02,(27:4.578586e-01,45:3.852270e-01):1.366769e-01):6.046856e-02):6.962343e-02):2.369555e-02,(42:4.956305e-01,41:5.895696e-01):1.103046e-01):1.003069e-01):6.313465e-02,10:4.613116e-01):4.568306e-02,((((19:4.194517e-01,18:3.638587e-01):2.285794e-01,((16:5.519009e-01,28:8.309230e-01):1.741451e-02,17:4.431561e-01):8.442187e-02):4.241059e-02,(15:3.261725e-01,14:3.941292e-01):9.022610e-02):1.462690e-01,(12:4.317426e-01,13:4.236198e-01):9.892033e-02):5.062600e-02):4.203812e-02):1.633945e-01,43:3.498045e-01):1.332697e-01):1.066109e-01,6:3.619962e-03,1:2.805705e-03);
   tree gen.307500 = [&U] (6:5.684483e-04,(((10:4.562335e-01,((((((42:5.734467e-01,41:4.680945e-01):1.353730e-01,(26:3.159191e-01,((((39:3.408429e-01,40:2.086043e-01):7.650329e-02,(36:4.502228e-01,35:2.029260e-01):1.152278e-01):6.302166e-02,8:3.381847e-01):6.700284e-03,(37:2.599194e-01,38:1.692918e-01):1.590001e-01):1.693602e-01):3.580109e-02):9.024372e-02,((23:4.673605e-01,(((25:3.630044e-01,24:6.580826e-01):8.524205e-02,(((30:4.334770e-01,29:3.453050e-01):3.718134e-01,(21:1.776419e-01,20:1.325222e-01):6.995742e-01):2.975310e-02,22:6.197196e-01):5.534167e-02):4.722736e-02,31:9.186647e-01):1.772999e-02):6.695920e-02,(((34:4.997046e-01,33:7.036313e-01):1.931457e-01,(44:3.635976e+00,32:4.212308e-01):2.069934e-01):1.005439e-01,(45:3.743736e-01,27:4.294008e-01):1.011103e-01):3.698290e-02):2.028130e-02):1.283814e-01,11:4.284491e-01):2.845013e-02,(((15:2.754221e-01,14:4.263180e-01):6.442137e-02,((19:4.159988e-01,18:4.026682e-01):2.215001e-01,((16:6.550697e-01,17:4.114289e-01):4.086894e-02,28:8.704282e-01):1.138714e-01):4.186595e-02):8.943517e-02,(13:4.718864e-01,12:4.575786e-01):7.622765e-02):4.665041e-02):4.862117e-02,9:3.172011e-01):2.543201e-02):1.369682e-01,43:3.836976e-01):1.367310e-01,((4:9.462816e-04,(2:2.295501e-03,(7:7.092336e-03,3:1.239796e-03):3.745316e-03):1.988356e-03):1.129011e-01,5:1.456764e-01):7.172491e-02):1.039539e-01,1:4.973525e-03);
   tree gen.308000 = [&U] (((5:9.230240e-02,((3:2.540800e-03,7:1.741035e-03):3.723222e-03,(4:7.497794e-03,2:3.999900e-03):7.737226e-04):1.037132e-01):7.923479e-02,(43:3.476635e-01,((10:4.985832e-01,9:2.628196e-01):3.704654e-02,(((12:3.983976e-01,13:4.656135e-01):6.451419e-02,(((17:3.493126e-01,(28:7.319125e-01,16:5.675061e-01):4.885064e-02):9.851452e-02,(18:3.423619e-01,19:3.604335e-01):1.435372e-01):7.656453e-02,(14:3.807567e-01,15:2.256993e-01):6.718963e-02):1.089068e-01):5.090239e-02,((((42:4.664635e-01,41:4.996734e-01):1.050202e-01,((((36:3.771465e-01,35:2.060663e-01):1.238602e-01,(39:3.073262e-01,40:1.998213e-01):4.640684e-02):6.202445e-02,(8:2.865980e-01,(38:1.446873e-01,37:2.522271e-01):5.073978e-02):5.767961e-02):1.665613e-01,26:3.780806e-01):6.065513e-02):3.379932e-02,((((31:9.692313e-01,(22:5.317478e-01,((20:1.771361e-01,21:1.278724e-01):4.206529e-01,(29:3.031523e-01,30:5.067107e-01):3.444584e-01):5.012208e-02):4.191672e-02):4.051968e-02,(24:4.845512e-01,25:4.770737e-01):7.729043e-02):7.392590e-02,23:4.164132e-01):4.097190e-02,((27:3.936256e-01,45:3.651281e-01):7.192227e-02,((44:3.818851e+00,32:3.142980e-01):3.210639e-01,(33:6.403222e-01,34:4.496832e-01):1.886956e-01):1.655884e-01):4.816019e-02):4.759328e-02):5.466034e-02,11:3.968272e-01):3.629228e-02):6.646720e-02):2.114346e-01):1.957406e-01):1.300154e-01,6:2.605678e-03,1:1.640439e-03);
   tree gen.308500 = [&U] (((((3:9.680304e-05,(2:2.625765e-03,7:2.658627e-03):3.858786e-04):1.634748e-03,4:9.545631e-03):9.868302e-02,5:1.266801e-01):4.935241e-02,((9:2.669607e-01,(((((((17:5.697827e-01,14:4.153158e-01):5.011660e-03,15:3.527600e-01):5.235831e-02,((19:5.033733e-01,18:3.420528e-01):1.415057e-01,28:8.315264e-01):2.950878e-02):4.460983e-02,16:6.153032e-01):7.547441e-02,(12:4.446140e-01,13:4.996443e-01):8.102917e-02):9.384698e-02,10:4.650823e-01):2.706978e-02,(11:3.948882e-01,(((((37:2.895884e-01,38:1.618997e-01):7.504565e-02,(8:2.736071e-01,((36:3.548065e-01,35:2.088441e-01):1.220316e-01,(39:3.175066e-01,40:1.996890e-01):5.040220e-02):9.633965e-02):4.728131e-02):1.851518e-01,26:2.935879e-01):6.822402e-02,(42:5.104066e-01,41:5.524264e-01):1.152466e-01):3.408422e-02,((((25:4.256789e-01,24:5.639871e-01):9.469063e-02,((20:1.070365e-01,21:1.314491e-01):5.696057e-01,(22:6.075549e-01,(30:4.300971e-01,29:3.804878e-01):4.932676e-01):1.364164e-02):7.897778e-02):8.199806e-02,(23:4.938877e-01,31:8.571413e-01):1.320629e-02):3.661042e-02,(((34:5.262827e-01,33:7.709614e-01):1.435703e-01,(44:3.519503e+00,32:5.125377e-01):1.228739e-01):1.942402e-01,(27:4.453142e-01,45:4.511822e-01):9.413980e-02):7.956101e-02):3.674805e-02):1.352523e-01):3.168855e-02):5.658719e-02):1.538746e-01,43:2.968453e-01):1.372429e-01):1.267152e-01,6:3.135251e-03,1:1.128894e-03);
   tree gen.309000 = [&U] (((5:8.785223e-02,(2:1.983865e-04,((4:7.214790e-03,7:4.990549e-03):7.567494e-04,3:8.603418e-04):5.950991e-04):9.121337e-02):8.589643e-02,(43:3.425799e-01,(10:4.550880e-01,(9:2.589766e-01,(((12:4.384046e-01,13:4.222265e-01):6.357085e-02,(((17:3.843911e-01,(28:7.212103e-01,16:4.781918e-01):4.506374e-02):5.180655e-02,(18:3.373559e-01,19:3.716025e-01):1.722122e-01):6.758865e-02,(14:3.660139e-01,15:2.223990e-01):6.669919e-02):1.070630e-01):4.671718e-02,((((((38:1.606335e-01,37:2.485390e-01):4.246535e-02,(8:2.718904e-01,((36:3.716318e-01,35:1.173935e-01):1.220491e-01,(39:2.656294e-01,40:1.529553e-01):2.128826e-02):5.443251e-02):4.942435e-02):1.966995e-01,26:3.593571e-01):7.460555e-02,(((((22:5.239724e-01,((20:1.410795e-01,21:1.440996e-01):4.145020e-01,(29:2.934663e-01,30:4.547516e-01):3.256492e-01):6.414677e-02):4.361903e-02,(24:4.774660e-01,25:4.700978e-01):4.678364e-02):3.520500e-02,31:8.328649e-01):3.914487e-02,23:4.103243e-01):6.099486e-02,((27:3.878699e-01,45:3.597892e-01):1.383169e-01,((44:3.763011e+00,32:7.223201e-01):8.576292e-02,(33:6.309592e-01,34:4.431079e-01):1.947768e-01):2.037579e-01):1.844471e-02):4.934904e-02):1.582959e-02,(42:4.759152e-01,41:3.762848e-01):1.586799e-01):7.498748e-02,11:4.416858e-01):3.576160e-02):1.734359e-02):2.665018e-02):2.720249e-01):1.241887e-01):1.176793e-01,6:3.252243e-03,1:2.280559e-07);
   tree gen.309500 = [&U] (((5:1.213159e-01,(2:9.298419e-05,(7:1.903529e-04,(4:6.793989e-03,3:3.679867e-03):1.794081e-03):2.944434e-03):1.005179e-01):7.637701e-02,(43:3.727512e-01,((9:3.080401e-01,(((12:4.770152e-01,13:4.659966e-01):9.274637e-03,(((17:4.182448e-01,(16:5.088898e-01,28:6.854733e-01):1.470496e-02):9.892298e-02,(18:2.822553e-01,19:4.043298e-01):1.873790e-01):6.643590e-02,(14:3.982490e-01,15:3.532411e-01):1.078442e-01):1.096537e-01):5.083160e-02,(((((((38:1.747807e-01,37:2.704281e-01):2.966319e-02,8:2.894998e-01):5.244601e-02,((36:4.043617e-01,35:1.728935e-01):1.412248e-01,(39:2.672744e-01,40:1.787677e-01):5.501080e-02):5.922643e-02):2.314427e-01,26:3.817568e-01):7.080787e-02,(((((22:5.701192e-01,((20:1.867955e-01,21:1.567905e-01):4.481814e-01,(29:3.193121e-01,30:4.948020e-01):3.543294e-01):1.169308e-01):4.186982e-02,(24:5.195168e-01,25:5.114997e-01):1.091422e-01):3.830554e-02,31:7.542789e-01):4.259239e-02,23:4.464619e-01):7.021748e-02,((27:4.220299e-01,45:3.914761e-01):1.504986e-01,((44:4.094423e+00,32:7.862763e-01):2.260085e-01,(33:6.865284e-01,34:4.821328e-01):2.119310e-01):8.557984e-02):1.207541e-02):5.175296e-02):7.346446e-02,(42:6.138661e-01,41:4.318391e-01):1.440891e-01):5.521728e-02,11:4.805855e-01):3.878798e-02):4.734530e-02):9.667730e-03,10:4.951680e-01):1.691921e-01):1.333974e-01):8.942676e-02,6:1.965384e-03,1:2.127732e-07);
   tree gen.310000 = [&U] (((5:1.182279e-01,(4:3.060586e-03,(7:1.910926e-04,(3:3.505218e-03,2:2.200983e-05):2.312748e-03):5.061345e-04):9.624514e-02):7.026745e-02,(43:3.672904e-01,(9:3.238324e-01,(10:4.825637e-01,(((12:4.826642e-01,13:3.799076e-01):7.972706e-02,(((18:4.066542e-01,19:4.016141e-01):1.584659e-01,((16:4.959362e-01,28:8.613348e-01):7.787178e-02,17:4.075985e-01):9.088867e-02):4.695930e-02,(14:3.881117e-01,15:3.572936e-01):6.272899e-02):1.416981e-01):7.303292e-02,((((((38:2.002107e-01,37:2.635444e-01):5.655105e-03,(8:2.564580e-01,((36:2.980946e-01,35:2.306131e-01):1.089163e-01,(39:2.604710e-01,40:1.742172e-01):5.361052e-02):6.835924e-02):7.758121e-02):2.091960e-01,26:3.720393e-01):6.900548e-02,(((((22:5.326134e-01,((20:9.121371e-02,21:1.748267e-01):4.909742e-01,(29:3.559025e-01,30:4.822070e-01):2.789807e-01):7.699468e-02):3.752258e-02,(24:5.062927e-01,25:4.984797e-01):1.080540e-01):1.704601e-02,31:7.350790e-01):4.743387e-02,23:4.350974e-01):6.843011e-02,((27:4.112873e-01,45:3.815112e-01):1.326496e-01,((44:3.536884e+00,32:7.662619e-01):8.387998e-02,(33:6.690530e-01,34:4.698602e-01):1.783303e-01):1.009718e-01):5.329312e-02):7.367799e-03):7.159444e-02,(42:5.982404e-01,41:4.208467e-01):1.404213e-01):6.595003e-02,11:3.539175e-01):2.416142e-02):1.584247e-02):2.131353e-02):1.648854e-01):1.149039e-01):9.726256e-02,6:1.687338e-03,1:2.073571e-07);
   tree gen.310500 = [&U] (6:2.679303e-03,((5:1.331528e-01,(7:3.487532e-03,((2:1.371285e-03,3:9.440335e-04):2.821324e-03,4:3.089761e-03):5.767392e-03):1.601549e-01):8.722140e-02,((((((((((((39:2.322163e-01,40:2.451465e-01):2.746214e-02,(36:3.640831e-01,35:2.380485e-01):1.576568e-01):7.655751e-02,8:3.012321e-01):6.708703e-02,(38:1.841380e-01,37:2.423660e-01):3.365213e-02):1.862653e-01,26:3.846494e-01):7.888570e-02,(42:5.427781e-01,41:5.098503e-01):1.502556e-01):7.413914e-02,(((23:4.445762e-01,((((21:1.819915e-01,20:1.163535e-01):4.834400e-01,(29:4.145877e-01,30:4.024298e-01):3.151110e-01):9.842486e-02,22:5.332473e-01):4.069032e-02,(25:3.686733e-01,24:4.594837e-01):1.032372e-01):7.866546e-02):4.222646e-03,31:8.769679e-01):4.737793e-02,((45:3.814653e-01,27:5.136455e-01):1.016290e-01,((32:6.782799e-01,44:3.795866e+00):1.098880e-01,(34:5.436677e-01,33:8.369947e-01):2.694204e-01):1.004632e-01):3.333993e-02):2.988073e-02):1.228277e-01,11:3.768562e-01):5.381274e-02,(((15:2.912708e-01,14:4.138486e-01):6.152777e-02,((28:8.618443e-01,(17:5.054520e-01,16:5.734977e-01):5.159187e-02):4.101505e-03,(19:3.900365e-01,18:2.528488e-01):3.058557e-01):3.558902e-02):1.257176e-01,(13:4.957231e-01,12:4.555213e-01):1.314587e-01):5.152733e-02):5.107316e-02,9:2.884815e-01):3.871530e-02,10:4.191544e-01):1.744642e-01,43:3.904298e-01):1.603421e-01):1.083635e-01,1:3.246954e-03);
   tree gen.311000 = [&U] (6:4.867481e-04,((5:1.312812e-01,((7:9.122822e-04,2:1.348564e-03):2.701229e-03,(3:5.407456e-03,4:2.512925e-03):1.399216e-03):1.103708e-01):3.845904e-02,(((((((((((39:2.289522e-01,40:2.417007e-01):5.636851e-02,(36:4.228183e-01,35:2.347025e-01):1.554407e-01):7.575813e-02,(8:2.969979e-01,(38:1.617730e-01,37:2.389593e-01):5.648647e-02):3.275721e-02):1.836471e-01,26:3.791318e-01):4.145913e-02,(42:5.351487e-01,41:5.026837e-01):1.481436e-01):4.907189e-02,((31:8.646411e-01,(23:4.383272e-01,((((21:1.794334e-01,20:1.200234e-01):4.378727e-01,(29:4.087602e-01,30:3.967732e-01):3.106817e-01):5.245062e-02,22:5.257519e-01):2.650962e-02,(25:3.634912e-01,24:4.428297e-01):1.489671e-01):8.515291e-02):1.573154e-02):9.340770e-02,((45:3.761033e-01,27:5.064256e-01):1.002005e-01,((32:4.875243e-01,44:3.742511e+00):2.480669e-01,(34:4.079403e-01,33:8.053546e-01):2.196480e-01):9.905103e-02):3.753167e-02):2.858579e-02):9.715802e-02,11:4.860652e-01):5.305634e-02,(((15:2.561851e-01,14:3.016895e-01):5.942622e-02,((19:3.845541e-01,18:2.492947e-01):3.197258e-01,(16:5.932270e-01,(17:4.983473e-01,28:7.888331e-01):1.163632e-02):6.411010e-02):2.385825e-02):1.312855e-01,(13:4.926712e-01,12:4.643127e-01):6.871545e-02):5.516330e-02):4.957030e-02,9:2.844265e-01):3.959166e-02,10:4.291384e-01):2.319598e-01,43:3.849419e-01):1.580883e-01):1.206224e-01,1:2.853772e-03);
   tree gen.311500 = [&U] (((5:1.427946e-01,(3:2.954684e-04,(2:3.729314e-03,(7:1.964993e-03,4:8.682036e-03):4.007551e-03):2.851314e-04):9.372093e-02):3.995420e-02,(43:3.858333e-01,(10:4.742617e-01,(9:2.181592e-01,(((12:5.070317e-01,13:4.144221e-01):6.020025e-02,((28:8.259464e-01,(17:3.933823e-01,16:5.209738e-01):5.437985e-02):6.064979e-02,((18:3.085580e-01,19:4.218898e-01):1.764149e-01,(14:4.077058e-01,15:3.314502e-01):9.896903e-02):4.476615e-02):9.278256e-02):5.358925e-02,((((((38:1.852813e-01,37:2.768496e-01):6.083422e-02,(8:2.588982e-01,((36:3.131441e-01,35:1.514233e-01):1.392723e-01,(39:3.496906e-01,40:1.830126e-01):7.440090e-02):7.493672e-02):2.559726e-02):1.633564e-01,26:2.995932e-01):1.030682e-01,((((24:5.318531e-01,31:7.721899e-01):7.244156e-02,(25:3.646265e-01,((29:2.396338e-01,30:5.001426e-01):3.626571e-01,(22:5.595027e-01,(20:1.638892e-01,21:1.608891e-01):5.883283e-01):6.474920e-04):9.626914e-02):3.686198e-02):7.809054e-02,23:4.570635e-01):7.997047e-02,((27:4.320514e-01,45:2.998049e-01):1.549576e-01,((44:5.145726e+00,32:3.828989e-01):3.523027e-01,(33:6.523561e-01,34:5.178860e-01):2.428424e-01):1.185124e-01):3.159214e-02):1.513869e-02):1.177493e-02,(42:6.408555e-01,41:4.479192e-01):1.517809e-01):7.301679e-02,11:2.954317e-01):1.908435e-02):6.416587e-02):5.162153e-02):1.256147e-01):1.231399e-01):1.709600e-01,6:3.157425e-03,1:1.320071e-03);
   tree gen.312000 = [&U] (((5:1.152051e-01,(((2:2.792208e-04,3:9.689656e-04):1.826482e-03,7:1.714344e-03):3.078313e-04,4:9.370560e-03):9.746765e-02):4.105714e-02,(43:3.961298e-01,(9:2.239811e-01,(10:5.040555e-01,(((12:5.205626e-01,13:4.254815e-01):6.180678e-02,((14:4.185860e-01,15:3.402954e-01):5.620396e-02,((18:3.167923e-01,19:4.331485e-01):2.184417e-01,(28:8.907817e-01,(16:5.348767e-01,17:4.006609e-01):8.343040e-02):6.482643e-02):8.882976e-02):9.822134e-02):5.725492e-02,((((((38:1.902258e-01,37:2.842377e-01):6.989200e-02,(8:3.571749e-01,((36:3.215008e-01,35:1.554642e-01):1.429889e-01,(39:3.590226e-01,40:2.194605e-01):6.198766e-02):4.172532e-02):4.760566e-02):2.116967e-01,26:3.075883e-01):8.733479e-02,((((24:5.460464e-01,31:7.927968e-01):7.437476e-02,(25:3.743570e-01,((20:1.682628e-01,21:1.651827e-01):6.040287e-01,(22:5.744337e-01,(29:3.045937e-01,30:5.134896e-01):3.438431e-01):1.962442e-03):7.222216e-02):7.078603e-02):4.112471e-02,23:4.692609e-01):8.213884e-02,((27:4.435813e-01,45:3.078056e-01):1.544530e-01,((44:3.837867e+00,32:5.740144e-01):3.617044e-01,(33:7.817579e-01,34:3.755616e-01):2.251855e-01):1.216750e-01):3.554245e-02):6.929839e-02):2.032444e-02,(42:6.579576e-01,41:4.598725e-01):1.462048e-01):7.802779e-02,11:2.922702e-01):4.632018e-02):1.420178e-02):3.124411e-02):2.044213e-01):1.262232e-01):1.755223e-01,6:5.750707e-03,1:4.046154e-03);
   tree gen.312500 = [&U] ((((((3:2.685123e-04,4:2.029567e-03):4.064965e-03,7:2.022714e-03):1.194460e-03,2:3.373201e-03):1.375398e-01,5:1.173316e-01):7.639952e-02,((9:2.680018e-01,(10:4.679144e-01,((11:4.030250e-01,(((((8:2.937454e-01,((36:3.482358e-01,35:1.675829e-01):1.435243e-01,(39:3.641370e-01,40:3.116140e-01):4.265360e-02):8.203458e-02):3.380822e-02,(37:2.488296e-01,38:1.714528e-01):3.844015e-02):2.231849e-01,26:2.833524e-01):5.876573e-02,(42:6.133837e-01,41:6.130556e-01):6.900716e-02):9.333712e-02,((((34:5.931149e-01,33:5.539329e-01):3.717543e-01,(44:4.143993e+00,32:5.323420e-01):2.758801e-01):7.825259e-02,(27:5.205986e-01,45:4.058314e-01):1.163361e-01):3.700872e-02,(31:8.696837e-01,(((24:6.308258e-01,25:3.550860e-01):7.362246e-02,(22:5.371708e-01,((30:5.255604e-01,29:4.493159e-01):3.295207e-01,(20:1.491977e-01,21:1.682015e-01):5.536801e-01):4.426366e-02):1.053444e-01):8.020974e-02,23:5.813651e-01):2.395558e-02):6.906265e-02):4.087443e-02):1.097583e-01):5.488678e-02,(((14:4.731559e-01,15:2.706229e-01):8.681219e-02,((16:7.119949e-01,(28:8.612791e-01,(19:4.559704e-01,18:3.910468e-01):1.849204e-01):4.723312e-02):5.506694e-02,17:5.287687e-01):5.325207e-02):1.011542e-01,(12:4.884075e-01,13:4.323020e-01):4.495105e-02):6.519001e-02):3.426246e-02):5.626675e-02):1.330876e-01,43:3.696289e-01):1.907786e-01):1.197022e-01,6:1.055126e-03,1:5.149417e-03);
   tree gen.313000 = [&U] (((5:1.316385e-01,(7:1.188421e-04,((2:1.331992e-03,4:4.227402e-03):3.659398e-04,3:8.826919e-05):3.854810e-03):1.276097e-01):8.659604e-02,(43:3.524060e-01,((10:5.085161e-01,9:2.186743e-01):1.882830e-02,(((12:3.486106e-01,13:4.154006e-01):6.034239e-02,((14:4.086684e-01,15:3.322328e-01):9.427423e-02,(17:4.177502e-01,((16:5.505084e-01,28:8.558995e-01):5.253809e-02,(18:3.092865e-01,19:3.987798e-01):2.111836e-01):5.812057e-02):5.234912e-02):1.159630e-01):5.073613e-02,(((((((36:3.582202e-01,35:1.559803e-01):1.375335e-01,(39:3.505163e-01,40:2.228529e-01):4.976868e-02):3.004277e-02,(8:3.060885e-01,(38:1.607130e-01,37:2.775033e-01):3.969500e-02):3.932845e-02):1.981323e-01,26:3.003006e-01):9.717531e-02,(42:6.423687e-01,41:4.802698e-01):1.256817e-01):6.316066e-03,((((23:4.581427e-01,24:5.144134e-01):3.877353e-02,(25:4.056560e-01,(22:5.520226e-01,((20:1.138642e-01,21:1.612690e-01):5.660545e-01,(29:2.973769e-01,30:5.013235e-01):3.312948e-01):3.515702e-02):2.323649e-02):1.113768e-01):4.117067e-02,31:8.581672e-01):3.185134e-02,((27:4.330715e-01,45:4.048322e-01):1.507936e-01,((44:4.026611e+00,32:3.776284e-01):3.338175e-01,(33:7.632357e-01,34:3.666634e-01):2.135508e-01):1.919934e-01):3.371435e-02):5.034045e-02):8.319933e-02,11:4.015778e-01):4.998916e-02):2.522052e-02):2.021752e-01):1.247149e-01):1.449220e-01,6:4.382511e-03,1:1.206160e-03);
   tree gen.313500 = [&U] (((5:1.290988e-01,((3:9.896584e-04,4:1.945518e-03):2.332205e-04,(2:8.430308e-03,7:5.947190e-04):2.571176e-04):8.421146e-02):1.237331e-01,(43:3.456071e-01,(9:3.302233e-01,(10:4.800690e-01,(((12:3.418849e-01,13:4.073863e-01):7.808781e-02,((14:4.007841e-01,15:2.806405e-01):5.604694e-02,((17:4.125674e-01,(28:8.205705e-01,16:5.371441e-01):4.673263e-02):5.152449e-02,(18:3.033195e-01,19:4.073917e-01):2.231977e-01):3.625876e-02):1.137257e-01):4.975729e-02,((((((((36:3.513091e-01,35:1.529710e-01):1.348801e-01,(39:3.327275e-01,40:2.185534e-01):5.136495e-02):6.415187e-02,8:3.152130e-01):4.633144e-02,(38:1.576124e-01,37:2.721494e-01):3.086515e-02):1.893439e-01,26:2.945070e-01):6.773409e-02,((31:8.564101e-01,(23:4.618476e-01,((24:5.044889e-01,25:3.978298e-01):4.210878e-02,((22:5.413725e-01,(20:1.116674e-01,21:1.845081e-01):5.551337e-01):8.119349e-02,(29:3.456744e-01,30:4.198253e-01):3.736438e-01):2.889811e-02):7.306685e-02):4.026083e-02):4.353344e-02,((27:3.857821e-01,45:3.525853e-01):1.478844e-01,((44:3.948926e+00,32:3.703429e-01):3.273772e-01,(33:7.485107e-01,34:4.549877e-01):1.362859e-01):1.934697e-01):3.822082e-02):4.936924e-02):5.006136e-02,(42:4.466058e-01,41:4.710041e-01):1.131932e-01):7.600899e-02,11:3.938303e-01):3.333351e-02):2.204771e-02):1.902014e-02):1.589144e-01):1.223088e-01):1.421260e-01,6:1.229262e-03,1:4.291226e-04);
   tree gen.314000 = [&U] (6:2.804241e-03,((5:1.387506e-01,((2:2.007457e-03,(4:8.982592e-03,7:1.385910e-03):2.292750e-03):1.580254e-03,3:8.601810e-04):1.191307e-01):3.512664e-02,(((10:4.386424e-01,(((((31:8.643613e-01,(((((21:1.103758e-01,20:1.700966e-01):5.237391e-01,(29:3.727262e-01,30:5.353090e-01):3.049858e-01):1.400057e-01,22:5.970292e-01):3.809856e-02,(25:3.576200e-01,24:4.566748e-01):1.029133e-01):8.471591e-02,23:5.429259e-01):1.831257e-02):5.638088e-02,((45:3.861728e-01,27:5.020037e-01):6.698585e-02,((32:5.234099e-01,44:3.842709e+00):2.195526e-01,(34:4.736742e-01,33:7.152181e-01):2.737567e-01):8.304749e-02):5.680340e-02):2.182153e-02,((((8:3.049495e-01,(38:1.883092e-01,37:2.360159e-01):4.858315e-02):7.063404e-02,((39:3.040177e-01,40:2.379697e-01):3.038281e-02,(36:4.107915e-01,35:2.437877e-01):1.225174e-01):3.618418e-02):1.771529e-01,26:3.715443e-01):8.090861e-02,(42:5.171717e-01,41:4.678773e-01):1.412345e-01):8.038800e-03):7.351980e-02,11:4.433936e-01):6.263420e-02,(((((16:5.815568e-01,28:8.076519e-01):1.058734e-02,17:4.004271e-01):1.033883e-01,(19:3.948497e-01,18:2.690730e-01):2.439748e-01):5.318820e-02,(15:2.630439e-01,14:3.313820e-01):9.010439e-02):6.296858e-02,(13:3.489034e-01,12:4.064248e-01):1.164106e-01):6.523973e-02):3.666879e-02):6.587804e-02,9:2.376633e-01):1.964859e-01,43:3.668526e-01):1.092264e-01):8.510448e-02,1:1.762693e-03);
   tree gen.314500 = [&U] (((5:9.944251e-02,(((7:9.242060e-04,4:2.474044e-03):3.570567e-04,3:1.403356e-04):5.498077e-04,2:6.275563e-04):9.558097e-02):5.492539e-02,(43:3.672046e-01,((9:3.207538e-01,10:5.100693e-01):1.304755e-02,(((12:3.523661e-01,13:5.267695e-01):8.924595e-02,((14:4.230300e-01,15:2.798111e-01):1.154119e-01,((28:8.718492e-01,(16:5.691852e-01,17:5.014694e-01):4.499884e-02):4.669863e-02,(18:3.222744e-01,19:4.328502e-01):1.490245e-01):4.395601e-02):1.142784e-01):3.965688e-02,((((((37:2.520941e-01,38:1.960744e-01):7.270097e-02,(8:3.374302e-01,((36:3.732629e-01,35:1.879075e-01):1.433090e-01,(39:2.892570e-01,40:2.168329e-01):5.642894e-02):7.131812e-02):1.688763e-02):1.654636e-01,26:3.129112e-01):7.196690e-02,((23:5.896118e-01,(((24:6.780458e-01,25:4.169293e-01):3.019169e-02,(((20:1.186457e-01,21:1.960383e-01):5.898249e-01,(29:3.901558e-01,30:5.968657e-01):2.857069e-01):6.156813e-02,22:6.304806e-01):1.437619e-02):3.321131e-02,31:8.483554e-01):4.205611e-02):4.591338e-02,((27:4.098902e-01,45:3.592314e-01):1.571259e-01,((44:4.195701e+00,32:3.934862e-01):3.478355e-01,(33:7.952863e-01,34:4.057991e-01):2.285971e-01):1.695834e-01):4.060930e-02):5.598897e-02):6.628517e-02,(42:4.745149e-01,41:4.380946e-01):1.202669e-01):5.944797e-02,11:4.184413e-01):6.368627e-02):6.221747e-02):1.601248e-01):1.341473e-01):1.459724e-01,6:2.288267e-03,1:5.471582e-03);
   tree gen.315000 = [&U] ((((4:2.248705e-04,((2:8.202492e-04,7:6.686470e-04):2.317027e-03,3:2.053308e-03):9.417606e-03):1.337401e-01,5:1.069668e-01):7.940615e-02,(((((11:4.628285e-01,((42:5.772122e-01,41:5.526599e-01):1.836192e-01,(((((38:1.523673e-01,37:2.486534e-01):6.103773e-02,8:3.094492e-01):4.873534e-02,((36:3.738429e-01,35:2.269262e-01):1.230048e-01,(39:2.901835e-01,40:2.089643e-01):1.766944e-02):5.237871e-02):1.840972e-01,26:2.661309e-01):5.316027e-02,((((34:5.067946e-01,33:8.370320e-01):2.473450e-01,(44:4.399783e+00,32:7.257049e-01):9.088176e-02):7.164288e-02,(27:4.889578e-01,45:4.162284e-01):9.630700e-02):2.791962e-02,((((24:5.225457e-01,25:3.113696e-01):1.252630e-01,((30:4.936180e-01,29:5.463864e-01):3.867103e-01,((20:1.132938e-01,21:1.952597e-01):4.830005e-01,22:5.914374e-01):3.780666e-02):5.203522e-02):4.297174e-02,31:7.920865e-01):2.549534e-02,23:5.692177e-01):9.167354e-02):3.706082e-02):3.194904e-02):8.441421e-02):3.685132e-02,(((((28:8.322287e-01,16:4.637406e-01):1.083885e-01,17:5.028585e-01):6.578479e-02,(19:4.049837e-01,18:3.515896e-01):2.092666e-01):6.371600e-02,(14:3.416775e-01,15:2.958885e-01):8.822427e-02):1.313867e-01,(12:4.587232e-01,13:4.643166e-01):6.306358e-02):2.495063e-02):2.313996e-02,10:5.798381e-01):2.725722e-02,9:3.012283e-01):1.804542e-01,43:3.471637e-01):1.614467e-01):1.081650e-01,6:2.459234e-03,1:5.882697e-04);
   tree gen.315500 = [&U] ((((((3:1.694689e-03,4:2.975770e-03):1.566080e-04,2:3.152592e-03):5.494260e-03,7:2.075167e-04):1.426057e-01,5:1.101293e-01):5.708835e-02,(((((11:4.688171e-01,(((((34:4.518559e-01,33:8.617790e-01):2.546578e-01,(44:4.529863e+00,32:4.937456e-01):3.176388e-01):1.225281e-01,(27:5.034139e-01,45:4.285342e-01):1.030492e-01):7.234406e-02,((((24:5.379949e-01,25:3.481382e-01):1.289664e-01,((30:5.082119e-01,29:3.236118e-01):4.287208e-01,((20:1.166433e-01,21:1.512427e-01):4.655429e-01,22:6.089233e-01):7.203425e-02):5.357365e-02):4.424221e-02,31:8.155046e-01):2.624912e-02,23:5.231255e-01):4.229214e-02):2.467119e-02,((((8:3.185981e-01,(38:1.568721e-01,37:2.560048e-01):7.008010e-02):5.250981e-02,((36:3.848956e-01,35:2.336353e-01):1.206614e-01,(39:2.987628e-01,40:2.151424e-01):4.025723e-02):9.411119e-02):1.895400e-01,26:3.819998e-01):3.188977e-02,(42:5.942776e-01,41:5.689993e-01):1.486057e-01):3.289361e-02):1.058303e-01):3.900529e-02,(((((28:7.747888e-01,16:4.774512e-01):1.350503e-01,17:5.177256e-01):7.808318e-02,(19:4.169571e-01,18:3.619844e-01):2.154536e-01):6.559978e-02,(14:3.446253e-01,15:3.065546e-01):6.531697e-02):1.622568e-01,(12:4.512204e-01,13:4.780442e-01):6.347089e-02):7.548642e-02):3.795677e-02,10:5.934691e-01):2.000228e-02,9:3.101341e-01):1.918392e-01,43:3.574276e-01):1.515561e-01):1.129391e-01,6:1.303841e-04,1:1.143914e-04);
   tree gen.316000 = [&U] ((((((7:6.634734e-04,2:2.971279e-03):3.585411e-03,4:4.759295e-03):2.197998e-03,3:2.024125e-04):1.354621e-01,5:9.077988e-02):7.446758e-02,((10:6.060547e-01,(((11:4.787592e-01,(((((34:4.614383e-01,33:5.775947e-01):3.845832e-01,(44:4.625927e+00,32:6.885862e-01):2.411534e-01):4.913018e-02,(27:5.140897e-01,45:4.376221e-01):7.969760e-02):5.155469e-02,((((24:4.637919e-01,25:3.520872e-01):1.317013e-01,(((20:1.538813e-01,21:1.544501e-01):3.952637e-01,22:4.934294e-01):5.758293e-02,(30:5.189895e-01,29:3.304746e-01):3.168164e-01):5.448424e-02):4.817964e-02,31:8.058999e-01):1.766641e-02,23:5.349391e-01):4.313103e-02):2.558757e-02,((((38:1.601988e-01,37:2.614339e-01):7.170450e-02,(((36:3.734301e-01,35:2.385900e-01):1.232202e-01,(39:3.050986e-01,40:2.197048e-01):2.670796e-02):6.534297e-02,8:3.140000e-01):2.474118e-02):2.070004e-01,26:2.889994e-01):1.107154e-01,(42:6.068803e-01,41:5.810660e-01):8.277896e-02):2.325320e-02):1.560855e-01):2.685891e-02,((((17:5.691935e-01,(28:7.912196e-01,16:4.875764e-01):2.999383e-02):8.332163e-02,(19:4.257994e-01,18:3.696609e-01):1.827289e-01):1.023044e-01,(14:4.533018e-01,15:3.130556e-01):1.054611e-01):8.780631e-02,(12:4.607893e-01,13:4.881820e-01):6.481690e-02):7.708724e-02):4.036876e-02,9:3.018042e-01):4.711342e-02):1.458791e-01,43:3.650075e-01):1.174050e-01):1.312641e-01,6:1.906530e-04,1:7.084831e-05);
   tree gen.316500 = [&U] (6:6.308887e-04,(((10:4.633278e-01,((((31:8.842935e-01,((42:6.275587e-01,41:4.995822e-01):1.274247e-01,((26:2.971213e-01,((8:3.267184e-01,((39:2.523121e-01,40:2.416014e-01):5.906183e-02,(36:3.578898e-01,35:2.048050e-01):1.062997e-01):7.002649e-02):4.883481e-02,(37:2.557860e-01,38:1.575693e-01):5.658282e-02):1.216716e-01):7.919516e-02,((((34:3.655919e-01,33:6.982450e-01):2.930457e-01,(44:3.344102e+00,32:5.357760e-01):1.197895e-01):1.453737e-01,(45:4.744215e-01,27:4.200960e-01):1.201997e-01):2.501852e-02,((((22:5.015275e-01,(21:1.713854e-01,20:1.006475e-01):4.931680e-01):1.006715e-01,(30:4.286575e-01,29:4.152841e-01):4.726548e-01):2.454701e-02,(25:4.277650e-01,24:4.376865e-01):1.341688e-01):7.263597e-02,23:4.770200e-01):5.184997e-02):4.066893e-02):4.167592e-02):1.851729e-02):7.348192e-02,11:4.470758e-01):9.130790e-02,((((19:4.419869e-01,18:4.448977e-01):1.882092e-01,(14:4.632774e-01,15:3.105129e-01):6.539001e-02):4.694857e-02,(17:3.876743e-01,(16:6.878016e-01,28:6.517239e-01):4.978259e-02):1.062576e-01):1.647122e-01,(13:4.060650e-01,12:3.921019e-01):5.596610e-02):6.596205e-02):5.829106e-02,9:2.322562e-01):4.297500e-02):1.797835e-01,43:3.312648e-01):1.472690e-01,(((4:5.712574e-03,2:2.272612e-04):1.742977e-03,(3:4.325581e-03,7:5.025888e-05):5.311052e-04):1.119979e-01,5:1.302274e-01):4.223004e-02):1.201182e-01,1:5.690529e-05);
   tree gen.317000 = [&U] ((((7:6.535916e-05,(4:1.077922e-02,(2:2.993415e-03,3:2.166153e-03):1.200006e-03):7.746789e-04):1.192659e-01,5:1.220034e-01):4.817071e-02,(((9:3.083073e-01,10:5.949473e-01):1.993577e-02,((11:4.644694e-01,(((((34:4.476655e-01,33:6.057829e-01):1.682895e-01,(44:4.487855e+00,32:6.680337e-01):2.876391e-01):1.206913e-01,(27:4.987455e-01,45:4.507362e-01):1.111964e-01):7.190683e-02,((31:7.773110e-01,((24:4.499488e-01,25:3.975895e-01):1.060407e-01,(((20:1.270784e-01,21:1.753441e-01):6.309288e-01,22:3.988701e-01):4.994411e-02,(30:4.299376e-01,29:3.206108e-01):4.252600e-01):1.131635e-02):4.748978e-02):6.638025e-02,23:5.107382e-01):4.697520e-02):1.434165e-02,((((38:1.554173e-01,37:2.436011e-01):6.216210e-02,(((36:3.622841e-01,35:2.314687e-01):1.211857e-01,(39:2.693095e-01,40:1.935326e-01):5.189011e-02):4.821138e-02,8:3.167229e-01):4.139095e-02):1.714841e-01,26:2.803735e-01):6.263588e-02,(42:5.300110e-01,41:5.124426e-01):1.090024e-01):2.474987e-02):1.415418e-01):3.996922e-02,((((17:5.721057e-01,(28:7.448038e-01,16:4.834332e-01):5.908364e-02):6.661551e-02,(19:4.038352e-01,18:3.659194e-01):2.280303e-01):7.841315e-02,(14:3.563156e-01,15:3.037117e-01):5.146225e-02):9.523567e-02,(12:3.680725e-01,13:4.736110e-01):1.622343e-01):6.185724e-02):6.663777e-02):1.493487e-01,43:3.541130e-01):1.260056e-01):1.517159e-01,6:9.504436e-04,1:8.171696e-04);
   tree gen.317500 = [&U] ((((4:1.630354e-03,((7:4.224728e-04,3:2.683378e-03):5.845520e-04,2:5.033177e-03):8.364642e-04):1.139334e-01,5:1.191230e-01):4.518676e-02,((10:4.536267e-01,(9:3.017640e-01,((11:4.535036e-01,(((((34:4.190080e-01,33:5.914808e-01):2.129598e-01,(44:4.381900e+00,32:6.522619e-01):1.625479e-01):1.178419e-01,(27:3.859406e-01,45:4.292489e-01):9.423166e-02):7.218717e-02,((31:7.337199e-01,23:4.718340e-01):3.552228e-02,((24:4.393259e-01,25:4.388098e-01):8.836041e-02,(22:3.894531e-01,((30:4.197871e-01,29:3.130414e-01):3.405429e-01,(20:1.240782e-01,21:1.712043e-01):6.160331e-01):4.643595e-02):6.351878e-02):3.617517e-02):5.580384e-02):3.243575e-02,(((((36:3.537309e-01,35:1.410322e-01):1.176364e-01,(39:2.629513e-01,40:1.709522e-01):4.830467e-02):8.387581e-02,((38:1.517480e-01,37:2.378498e-01):6.147751e-02,8:3.522506e-01):3.948416e-02):1.674354e-01,26:2.684055e-01):4.616473e-02,(42:5.527787e-01,41:3.716708e-01):1.246281e-01):2.416554e-02):1.271706e-01):1.221439e-02,((((17:5.585987e-01,(28:7.525702e-01,16:4.720197e-01):9.533849e-02):6.887775e-02,(19:3.943010e-01,18:3.572803e-01):1.774006e-01):7.174477e-02,(14:3.483098e-01,15:2.965413e-01):4.188678e-02):1.053099e-01,(12:3.593825e-01,13:4.624294e-01):1.088787e-01):7.024599e-02):6.478530e-02):4.165194e-02):1.507586e-01,43:3.457526e-01):1.230307e-01):1.301166e-01,6:4.001643e-04,1:3.521601e-04);
   tree gen.318000 = [&U] (((5:1.079267e-01,(4:3.687873e-03,(2:3.037793e-03,(7:1.366050e-03,3:3.108503e-03):7.586778e-04):1.408939e-04):8.304629e-02):6.471635e-02,(43:3.855723e-01,((10:4.705176e-01,9:1.969043e-01):9.591462e-02,(((12:3.400329e-01,13:3.288348e-01):7.168367e-02,((14:4.147115e-01,15:3.341046e-01):7.902678e-02,(((18:3.457391e-01,19:4.055981e-01):1.123089e-01,(16:5.465954e-01,28:7.962175e-01):2.045348e-02):7.564064e-02,17:4.595420e-01):5.051146e-02):6.815173e-02):3.769538e-02,((((((8:3.082872e-01,((36:3.028121e-01,35:1.936257e-01):1.538556e-01,(39:3.089135e-01,40:2.367061e-01):3.178938e-02):7.399079e-02):2.999376e-02,(37:2.472502e-01,38:1.742459e-01):4.786483e-02):1.573003e-01,26:2.246868e-01):6.637497e-02,(42:5.791463e-01,41:4.238775e-01):1.682970e-01):5.068918e-02,((23:4.817161e-01,(31:7.830940e-01,((22:5.794105e-01,((20:1.402383e-01,21:1.407019e-01):4.849372e-01,(29:4.030556e-01,30:3.986692e-01):3.251912e-01):4.095890e-02):2.017633e-02,(24:4.857073e-01,25:3.517399e-01):1.076330e-01):2.704672e-02):3.841461e-02):6.746289e-02,((27:4.020145e-01,45:4.420741e-01):1.436824e-01,((44:3.451650e+00,32:4.075140e-01):4.010076e-01,(33:6.410707e-01,34:3.587170e-01):2.649233e-01):8.354386e-02):1.021109e-02):1.416919e-02):1.118252e-01,11:4.450796e-01):5.561800e-02):4.004364e-02):2.137848e-01):1.100949e-01):1.405016e-01,6:7.097556e-04,1:1.137361e-03);
   tree gen.318500 = [&U] (((5:1.162375e-01,(4:4.196186e-03,(7:1.663040e-03,(3:1.116498e-03,2:1.661397e-03):2.450943e-03):4.012499e-03):8.965725e-02):7.892422e-02,(43:4.152627e-01,((10:5.067491e-01,9:2.120667e-01):3.790938e-02,(((12:3.511257e-01,13:3.541562e-01):1.222550e-01,(((18:3.723621e-01,19:3.969289e-01):1.392735e-01,((28:8.575289e-01,16:5.886851e-01):5.703663e-02,17:4.949283e-01):2.829874e-02):5.440101e-02,(14:4.664453e-01,15:2.923289e-01):3.087622e-02):1.206721e-01):4.059805e-02,((((((8:3.320264e-01,((36:3.261296e-01,35:2.085356e-01):6.904090e-02,(39:3.327009e-01,40:2.549333e-01):7.880198e-02):5.548076e-02):5.221266e-02,(37:2.662893e-01,38:1.876634e-01):5.155058e-02):1.816858e-01,26:2.750073e-01):4.268093e-02,(42:6.237426e-01,41:4.252201e-01):1.812564e-01):3.312901e-02,(((23:5.188099e-01,((22:6.240270e-01,((20:1.510371e-01,21:1.515364e-01):5.222791e-01,(29:3.683541e-01,30:4.293681e-01):4.116122e-01):4.411288e-02):5.195812e-02,(24:5.231084e-01,25:4.062714e-01):1.159211e-01):6.592099e-02):4.134948e-02,31:8.433949e-01):6.416082e-02,((27:4.329709e-01,45:4.761153e-01):1.547464e-01,((44:3.717439e+00,32:4.388939e-01):3.899893e-01,(33:6.904353e-01,34:3.934543e-01):2.594493e-01):8.902008e-02):3.503819e-02):3.552187e-02):1.274038e-01,11:3.494488e-01):3.692638e-02):4.223741e-02):2.302470e-01):1.778898e-01):1.513207e-01,6:1.355235e-03,1:2.647280e-03);
   tree gen.319000 = [&U] (((5:1.316941e-01,((7:5.739912e-04,2:7.979238e-04):1.441301e-03,(4:1.570833e-03,3:3.059845e-03):2.973595e-03):9.152345e-02):6.923310e-02,(43:4.130262e-01,(10:5.040198e-01,((((12:3.782723e-01,13:3.522488e-01):8.682927e-02,(((18:3.255304e-01,19:3.947912e-01):1.385234e-01,(16:5.662113e-01,(17:4.922627e-01,28:8.529105e-01):4.252414e-02):1.070705e-02):8.367637e-02,(14:4.639332e-01,15:2.907545e-01):6.410636e-02):8.559141e-02):2.923342e-02,((((((8:3.302382e-01,((36:3.243732e-01,35:2.074124e-01):6.866906e-02,(39:3.309091e-01,40:2.535603e-01):7.219881e-02):4.237116e-02):5.193145e-02,(37:2.648552e-01,38:2.001318e-01):7.205705e-02):1.809508e-01,26:2.735262e-01):4.245106e-02,(42:6.203833e-01,41:4.229299e-01):1.552589e-01):3.906597e-02,((31:8.388526e-01,(((22:6.771468e-01,((20:1.502237e-01,21:1.581382e-01):5.115448e-01,(29:3.663702e-01,30:4.270556e-01):4.093954e-01):4.638261e-02):3.828052e-02,(24:4.764684e-01,25:4.040833e-01):1.168613e-01):3.437093e-02,23:5.038712e-01):3.321264e-02):6.916044e-02,((27:4.929195e-01,45:4.373887e-01):1.036576e-01,((44:4.482762e+00,32:4.365302e-01):3.878889e-01,(33:6.867168e-01,34:3.913353e-01):2.580519e-01):8.854064e-02):3.484948e-02):2.863040e-02):1.267176e-01,11:3.555523e-01):3.672751e-02):1.051809e-01,9:2.552277e-01):3.820205e-02):1.347116e-01):9.799599e-02):1.505058e-01,6:3.886174e-03,1:3.419391e-03);
   tree gen.319500 = [&U] (((5:1.304765e-01,(4:1.317060e-03,(7:2.119841e-03,(2:2.717339e-03,3:2.761379e-04):2.338387e-03):2.038138e-03):8.852593e-02):4.906026e-02,(43:3.933318e-01,(10:4.799865e-01,((((12:3.602351e-01,13:4.191761e-01):8.268897e-02,(((18:3.100081e-01,19:3.787835e-01):1.319182e-01,((28:8.122409e-01,16:4.873129e-01):2.088534e-02,17:4.687900e-01):5.824201e-02):4.057378e-02,(14:4.418113e-01,15:2.768903e-01):6.104955e-02):1.084783e-01):2.783948e-02,((((((8:3.041243e-01,(37:2.522260e-01,38:1.905889e-01):6.862113e-02):6.159323e-02,((36:3.089060e-01,35:2.044481e-01):6.539470e-02,(39:3.151302e-01,40:2.414697e-01):6.170356e-02):4.035076e-02):1.995131e-01,26:3.125598e-01):4.091004e-02,(42:5.908013e-01,41:3.824293e-01):1.478556e-01):3.673119e-02,((23:4.798449e-01,(((24:5.343624e-01,25:3.848153e-01):1.112890e-01,31:7.988534e-01):2.941320e-02,(22:6.444925e-01,((20:1.430605e-01,21:1.505977e-01):5.584412e-01,(29:3.489005e-01,30:4.066922e-01):3.898740e-01):3.079931e-02):7.334594e-03):4.734430e-02):5.362160e-02,((27:4.694155e-01,45:4.093408e-01):8.348163e-02,((44:4.269009e+00,32:3.675630e-01):4.599628e-01,(33:7.524778e-01,34:3.726751e-01):1.641844e-01):7.639467e-02):2.275183e-02):4.751304e-02):1.206753e-01,11:3.385984e-01):4.424367e-02):1.001655e-01,9:2.430576e-01):3.638045e-02):1.282881e-01):1.090830e-01):1.433292e-01,6:4.944190e-04,1:1.522532e-04);
   tree gen.320000 = [&U] (6:4.674009e-03,((((((((26:2.772508e-01,((8:3.090094e-01,((39:3.239287e-01,40:2.326694e-01):5.421486e-02,(36:3.311551e-01,35:2.139056e-01):1.195445e-01):7.621387e-02):5.377850e-02,(37:2.408948e-01,38:1.660611e-01):6.237793e-02):1.528392e-01):9.531497e-02,(42:6.043578e-01,41:4.113370e-01):1.178959e-01):6.829898e-02,((((34:5.820692e-01,33:6.911187e-01):2.443728e-01,(44:4.093089e+00,32:7.436147e-01):1.976047e-01):5.195167e-02,(45:3.527048e-01,27:4.881492e-01):7.946529e-02):6.763957e-02,(31:7.966099e-01,((((30:4.836043e-01,29:3.843033e-01):3.385350e-01,24:4.632209e-01):7.280428e-02,(((21:1.076469e-01,20:1.117083e-01):4.038759e-01,22:4.598811e-01):7.543109e-02,25:4.102592e-01):2.827818e-02):5.522328e-02,23:5.398938e-01):1.520533e-02):5.948228e-02):2.925510e-02):1.482014e-01,11:4.691692e-01):3.350033e-02,((((14:3.979823e-01,15:3.271762e-01):7.862740e-02,(19:4.256466e-01,18:3.588295e-01):2.326874e-01):1.728550e-02,((16:5.469359e-01,28:9.302490e-01):3.262343e-02,17:4.319016e-01):1.608441e-01):8.521182e-02,(13:5.163489e-01,12:3.705843e-01):5.301971e-02):2.713484e-02):3.683860e-02,(9:2.725304e-01,10:4.371110e-01):9.314824e-02):2.172351e-01,43:3.847454e-01):1.170658e-01,((((7:1.860684e-04,4:5.084105e-04):5.502457e-03,2:4.520982e-04):7.812269e-04,3:7.529691e-05):1.273138e-01,5:8.355095e-02):9.818561e-02):1.036356e-01,1:8.589259e-05);
   tree gen.320500 = [&U] (6:4.778534e-04,(((9:2.720025e-01,((((((26:3.994456e-01,((8:3.084109e-01,(37:2.865757e-01,38:1.657394e-01):6.225710e-02):5.367433e-02,((39:3.233012e-01,40:2.322187e-01):5.410985e-02,(36:3.305136e-01,35:2.134913e-01):1.193129e-01):7.606624e-02):1.491059e-01):6.008417e-02,(42:6.031871e-01,41:4.105402e-01):1.008900e-01):7.023576e-02,((((34:5.809417e-01,33:6.897800e-01):1.404447e-01,(44:4.085160e+00,32:7.042058e-01):9.583478e-02):1.542809e-01,(45:3.520216e-01,27:4.872037e-01):7.931136e-02):2.741997e-02,(((((30:4.826675e-01,29:4.053307e-01):2.678182e-01,24:4.623236e-01):1.670855e-01,(25:4.094645e-01,((21:1.152075e-01,20:1.114919e-01):6.264396e-01,22:4.589902e-01):9.934032e-02):1.765381e-02):1.110188e-01,31:7.950669e-01):2.431024e-02,23:5.388480e-01):1.731393e-02):4.795537e-02):1.522132e-01,11:4.682604e-01):3.343544e-02,((((14:3.972114e-01,15:3.265425e-01):1.152298e-01,(19:4.098506e-01,18:3.581345e-01):2.227569e-01):3.484185e-02,((16:5.458765e-01,28:9.284471e-01):1.954300e-02,17:4.441940e-01):1.279064e-01):8.504676e-02,(13:5.153487e-01,12:3.698665e-01):5.291701e-02):6.654223e-02):3.321854e-02,10:4.540380e-01):3.074819e-02):2.147193e-01,43:3.840002e-01):1.450337e-01,((((4:1.862124e-03,7:2.206313e-03):2.665699e-03,3:6.574941e-05):7.213725e-04,2:2.101304e-03):1.127694e-01,5:1.023882e-01):4.549213e-02):1.034349e-01,1:2.634105e-04);
   tree gen.321000 = [&U] (((5:1.198380e-01,((7:2.358375e-03,(3:1.249811e-03,4:3.253404e-03):9.786774e-05):3.945677e-04,2:8.270393e-04):1.250006e-01):4.734414e-02,(43:3.907927e-01,((9:2.395652e-01,(((12:3.520997e-01,13:3.620872e-01):1.304177e-01,(((18:3.022497e-01,19:3.794387e-01):2.833074e-01,((28:6.056191e-01,16:4.637812e-01):8.304119e-02,17:4.671973e-01):6.718731e-02):2.581502e-02,(14:3.317448e-01,15:2.644298e-01):7.378139e-02):1.178104e-01):9.333480e-02,(((((((36:3.173016e-01,35:2.568177e-01):1.069449e-01,(39:3.009489e-01,40:2.059792e-01):3.539587e-02):6.267363e-02,(8:2.897107e-01,(37:2.459463e-01,38:1.834108e-01):7.775329e-02):3.220902e-02):1.441888e-01,26:2.984941e-01):6.341959e-02,(42:5.642144e-01,41:4.493156e-01):1.106746e-01):3.035910e-02,((31:7.377579e-01,(23:4.539664e-01,((24:5.143912e-01,25:3.803325e-01):4.998675e-02,(22:6.154893e-01,((20:1.442116e-01,21:1.559424e-01):4.876864e-01,(29:3.270814e-01,30:4.717810e-01):3.273778e-01):1.810470e-02):5.653974e-02):5.603809e-02):4.640076e-02):6.002296e-02,((27:4.368481e-01,45:3.677129e-01):8.969096e-02,((44:4.076897e+00,32:3.499372e-01):3.171025e-01,(33:5.150397e-01,34:3.844278e-01):1.778577e-01):1.195107e-01):6.222551e-02):4.359211e-02):6.649944e-02,11:4.765133e-01):6.033755e-02):2.975830e-02):7.178572e-02,10:4.426850e-01):1.032729e-01):1.075579e-01):1.304823e-01,6:1.144220e-04,1:1.793859e-04);
   tree gen.321500 = [&U] (6:3.579511e-04,((5:1.064874e-01,(((7:1.642513e-04,2:4.315902e-04):7.167734e-04,3:2.069292e-03):5.349481e-03,4:5.903405e-03):1.090308e-01):5.983880e-02,((10:4.105459e-01,(9:2.643409e-01,((((15:3.062643e-01,14:3.531514e-01):5.988126e-02,((19:3.656008e-01,18:3.255879e-01):1.288228e-01,((28:7.434229e-01,16:6.061108e-01):2.161277e-02,17:4.456051e-01):5.882520e-02):5.264005e-02):9.107213e-02,(13:4.622801e-01,12:4.415360e-01):8.013340e-02):8.059579e-02,((((((8:3.033896e-01,((40:2.738229e-01,39:2.837924e-01):3.521629e-02,(36:4.050001e-01,35:1.776403e-01):1.425287e-01):3.539232e-02):2.491909e-02,(38:2.075585e-01,37:2.555833e-01):8.472945e-02):1.476690e-01,26:3.500047e-01):5.234403e-02,(42:5.016358e-01,41:4.223767e-01):1.423759e-01):9.732590e-02,(((45:4.479186e-01,27:3.837427e-01):8.041345e-02,((34:3.482840e-01,33:6.757253e-01):1.216296e-01,(32:4.474664e-01,44:4.308107e+00):3.413762e-01):1.210129e-01):1.549211e-02,(23:5.523419e-01,(31:7.071919e-01,((((29:3.689415e-01,30:4.438626e-01):3.475391e-01,(21:1.496585e-01,20:1.516680e-01):5.498418e-01):5.369904e-02,22:4.650875e-01):8.787828e-02,(25:3.354797e-01,24:5.034707e-01):6.215394e-02):2.728520e-02):4.333647e-02):6.860968e-02):6.214677e-02):1.186900e-01,11:3.766566e-01):2.490623e-02):3.005618e-02):3.680260e-02):1.389001e-01,43:3.245317e-01):1.194614e-01):1.153683e-01,1:3.739836e-05);
   tree gen.322000 = [&U] (6:6.763177e-04,((((((((26:3.098004e-01,((8:3.491609e-01,(37:3.176144e-01,38:1.769823e-01):3.015223e-02):8.007307e-02,((39:3.480090e-01,40:2.412226e-01):6.269529e-02,(36:3.557726e-01,35:2.128414e-01):1.721887e-01):4.741617e-02):2.286089e-01):7.469605e-02,(42:6.670304e-01,41:4.330622e-01):1.467657e-01):4.009717e-02,((((34:6.731009e-01,33:7.000592e-01):2.059744e-01,(44:4.397362e+00,32:8.149359e-01):3.529230e-02):1.351735e-01,(45:3.487735e-01,27:4.808036e-01):8.288026e-02):6.113788e-02,((((21:1.240121e-01,20:1.786307e-01):5.036969e-01,22:4.940678e-01):1.699104e-01,(((30:4.959804e-01,29:3.120510e-01):3.354564e-01,24:4.976560e-01):1.930259e-01,25:4.504596e-01):3.576314e-02):5.949147e-02,(31:8.304514e-01,23:5.394380e-01):3.839790e-02):3.015305e-02):2.608666e-02):1.302670e-01,11:5.040465e-01):7.460445e-02,((((16:4.513021e-01,28:7.421696e-01):8.435583e-02,17:4.781409e-01):1.116691e-01,((19:4.523744e-01,18:3.855043e-01):1.989747e-01,(15:3.142589e-01,14:5.404453e-01):8.003294e-02):1.750456e-02):1.454579e-01,(13:4.009802e-01,12:4.390686e-01):1.463249e-01):4.431755e-02):2.796234e-02,(9:2.380549e-01,10:4.887371e-01):9.510809e-02):2.863969e-01,43:3.215017e-01):1.990689e-01,((((7:4.385071e-03,3:1.657107e-03):3.948098e-03,2:2.305449e-03):2.219865e-03,4:2.821868e-03):1.250625e-01,5:9.729483e-02):6.804657e-02):1.543766e-01,1:2.527965e-03);
   tree gen.322500 = [&U] (6:6.816982e-04,((5:1.157393e-01,(((2:3.164043e-03,3:8.758615e-05):7.476474e-04,4:4.064248e-03):3.997675e-03,7:3.789679e-04):1.161532e-01):1.011437e-01,((10:4.547437e-01,(((((15:3.328733e-01,14:4.221717e-01):7.830686e-02,((19:5.115771e-01,18:3.628553e-01):2.741959e-01,(17:4.843142e-01,(16:6.437453e-01,28:7.699745e-01):7.099789e-02):5.293509e-02):4.489596e-02):1.013114e-01,(13:5.024442e-01,12:4.798978e-01):6.402211e-02):6.539638e-02,((((((8:3.710931e-01,((40:2.976134e-01,39:3.084490e-01):7.585360e-02,(36:4.401875e-01,35:1.930741e-01):1.369284e-01):1.015278e-01):1.888135e-02,(38:1.144499e-01,37:2.672777e-01):8.607783e-02):2.030368e-01,26:3.804140e-01):9.288151e-02,(42:6.765005e-01,41:5.570726e-01):1.547459e-01):3.066887e-02,(((45:4.868349e-01,27:5.219390e-01):1.351916e-01,((34:3.795580e-01,33:6.589573e-01):3.224699e-01,(32:4.863434e-01,44:4.682406e+00):2.994682e-01):9.631746e-02):8.898495e-02,(31:7.686344e-01,(((22:5.054955e-01,((21:2.189986e-01,20:9.401651e-02):4.596975e-01,(29:4.009960e-01,30:4.824265e-01):3.777341e-01):6.948794e-02):1.906962e-02,(25:3.646271e-01,24:6.337826e-01):7.022318e-02):6.712005e-02,23:6.003307e-01):1.776785e-02):3.847863e-02):3.193962e-02):1.264256e-01,11:4.093815e-01):4.531922e-02):3.967391e-02,9:2.925790e-01):6.711887e-02):1.280859e-01,43:3.527279e-01):2.077780e-01):1.253918e-01,1:1.592561e-04);
   tree gen.323000 = [&U] (6:5.476986e-04,((5:1.059411e-01,(4:6.168645e-03,(3:1.616237e-04,(7:3.160796e-03,2:2.693404e-03):4.722176e-03):2.106968e-03):1.189108e-01):8.549082e-02,((10:4.312461e-01,((((((17:4.433134e-01,(16:5.892475e-01,28:7.047904e-01):6.498739e-02):4.845374e-02,(19:3.877568e-01,18:3.321369e-01):2.952952e-01):5.214618e-02,(15:3.046931e-01,14:3.864317e-01):7.167760e-02):1.192028e-01,(13:3.236601e-01,12:4.392708e-01):6.097031e-02):3.366711e-02,((((((8:3.195442e-01,(38:1.047608e-01,37:2.446507e-01):5.855434e-02):4.781625e-02,((40:2.724182e-01,39:2.823365e-01):6.943202e-02,(36:2.896732e-01,35:1.767289e-01):1.253364e-01):4.811867e-02):1.786720e-01,26:3.225675e-01):5.367064e-02,(42:6.192297e-01,41:5.099122e-01):1.416455e-01):3.588337e-02,(((45:4.456207e-01,27:4.777530e-01):1.055948e-01,((34:4.506151e-01,33:6.031716e-01):2.951704e-01,(32:6.377760e-01,44:4.286005e+00):1.655174e-01):1.221892e-01):3.101711e-02,(31:7.035638e-01,(((22:4.627015e-01,((21:2.004587e-01,20:8.605731e-02):4.207807e-01,(29:3.618653e-01,30:4.415855e-01):3.457561e-01):6.360527e-02):3.712449e-02,(25:3.337587e-01,24:5.801282e-01):1.850363e-01):6.221903e-02,23:5.495083e-01):1.347751e-02):3.153525e-02):1.912641e-02):1.761350e-01,11:3.747243e-01):4.991647e-02):4.067851e-02,9:2.678100e-01):2.654576e-02):1.172425e-01,43:2.786234e-01):1.901880e-01):1.307087e-01,1:6.345753e-05);
   tree gen.323500 = [&U] ((((3:1.359275e-03,((2:2.477361e-03,4:3.824747e-03):9.667982e-04,7:7.462307e-04):5.605738e-03):1.520643e-01,5:9.693882e-02):5.721164e-02,(((((11:5.624085e-01,((42:5.295676e-01,41:4.313328e-01):1.294531e-01,((((8:3.005728e-01,((36:3.317606e-01,35:1.670646e-01):1.414733e-01,(39:3.718568e-01,40:1.955970e-01):5.862263e-02):6.664146e-02):4.141221e-02,(38:2.045826e-01,37:2.545985e-01):6.013734e-02):2.209834e-01,26:3.276693e-01):6.469100e-02,((((32:7.877140e-01,44:4.762350e+00):1.078848e-01,(34:4.881582e-01,33:7.401067e-01):2.624374e-01):8.247348e-02,(27:5.229267e-01,45:3.801409e-01):7.230282e-02):7.136729e-02,((((24:6.393221e-01,25:4.427462e-01):3.902497e-02,((22:5.298946e-01,(20:1.679209e-01,21:1.267932e-01):6.308309e-01):6.935670e-02,(30:4.425115e-01,29:3.873474e-01):4.097869e-01):2.163989e-02):9.844228e-02,23:5.480712e-01):1.834753e-03,31:1.123850e+00):2.415259e-02):4.477848e-02):2.770411e-02):1.319894e-01):4.629155e-02,((((28:7.911292e-01,(16:5.784683e-01,17:4.176979e-01):3.591156e-02):9.045327e-02,(19:4.638582e-01,18:3.119421e-01):1.751179e-01):7.998830e-02,(14:3.795951e-01,15:3.052217e-01):1.293443e-01):1.062378e-01,(12:4.693476e-01,13:3.318571e-01):8.719536e-02):3.085202e-02):2.782057e-02,9:2.833696e-01):3.266111e-02,10:3.881375e-01):1.397702e-01,43:3.007847e-01):1.861924e-01):1.304436e-01,6:3.762737e-03,1:3.111928e-03);
   tree gen.324000 = [&U] (((5:8.856049e-02,(4:4.004219e-03,(7:2.672692e-03,(3:3.861086e-03,2:4.626095e-03):1.061925e-03):7.312304e-04):9.896936e-02):8.033220e-02,(43:3.562386e-01,((9:2.291235e-01,10:5.058823e-01):8.486292e-02,(((12:3.168505e-01,13:4.302973e-01):8.044423e-02,((17:4.496460e-01,(16:5.154455e-01,28:6.344312e-01):1.922000e-02):9.932964e-02,((14:3.860472e-01,15:2.918730e-01):5.030599e-02,(18:3.837062e-01,19:3.695327e-01):2.362857e-01):6.394286e-02):1.309385e-01):5.895345e-02,(((42:6.084057e-01,41:4.815424e-01):8.461037e-02,((((8:3.461888e-01,((36:3.084090e-01,35:2.521127e-01):8.481674e-02,(39:2.556455e-01,40:1.781482e-01):9.481276e-02):5.205849e-02):5.169015e-02,(37:2.858723e-01,38:1.642028e-01):7.561381e-02):1.691869e-01,26:3.173647e-01):4.886305e-02,((((24:4.966985e-01,25:3.554505e-01):9.478719e-02,((29:3.427702e-01,30:3.673657e-01):5.136175e-01,((20:1.441742e-01,21:1.377384e-01):5.864784e-01,22:5.536092e-01):1.684290e-02):6.405183e-02):4.449198e-02,(23:4.939192e-01,31:8.759641e-01):5.851051e-03):7.062028e-02,((27:4.753502e-01,45:3.531814e-01):7.920123e-02,((44:3.997183e+00,32:6.815554e-01):6.727809e-02,(33:5.713294e-01,34:4.667996e-01):2.863427e-01):4.643434e-02):6.381994e-02):2.121163e-02):1.469903e-02):1.334051e-01,11:4.336076e-01):5.122702e-02):3.548915e-02):2.204660e-01):1.360230e-01):1.268682e-01,6:4.009685e-04,1:1.626010e-03);
   tree gen.324500 = [&U] (((5:9.141711e-02,((2:4.686075e-03,4:3.967156e-03):2.256816e-04,(3:1.158275e-03,7:9.775823e-04):8.005954e-04):1.387420e-01):8.292340e-02,(43:2.999376e-01,((9:2.672587e-01,10:5.222001e-01):7.032217e-02,(((12:3.270708e-01,13:4.441770e-01):8.303905e-02,((14:3.984996e-01,15:2.650815e-01):6.912205e-02,((18:3.960831e-01,19:3.814524e-01):2.439073e-01,((16:5.082328e-01,28:6.502483e-01):1.007256e-01,17:4.562174e-01):3.272450e-02):4.847261e-02):1.369522e-01):6.085506e-02,((((42:6.280305e-01,41:4.970751e-01):1.378256e-01,(((8:3.573555e-01,(37:2.314547e-01,38:1.428420e-01):5.434315e-02):3.935272e-02,((36:3.593385e-01,35:2.602449e-01):1.214793e-01,(39:3.475807e-01,40:1.838946e-01):1.190905e-01):3.293464e-02):1.746442e-01,26:3.276016e-01):2.662835e-02):1.785514e-02,((31:9.042194e-01,(((24:5.127201e-01,25:3.669159e-01):6.556095e-02,(((20:1.488247e-01,21:1.444083e-01):5.778113e-01,(29:3.538267e-01,30:6.047683e-01):3.523063e-01):5.910549e-02,22:5.714665e-01):3.043800e-02):4.592712e-02,23:5.098511e-01):1.591407e-02):6.883848e-02,((27:4.906832e-01,45:4.626730e-01):5.404705e-02,((33:5.764812e-01,34:4.818567e-01):3.095565e-01,(44:4.171898e+00,32:7.035398e-01):4.403309e-03):8.884785e-02):1.053699e-01):1.977666e-02):1.373280e-01,11:4.475941e-01):5.287941e-02):2.538040e-02):2.275774e-01):1.576864e-01):1.108837e-01,6:2.625044e-03,1:2.725181e-03);
   tree gen.325000 = [&U] (6:1.776152e-03,((5:9.235558e-02,((3:3.568440e-03,(7:2.911625e-04,2:1.310298e-03):1.689798e-04):1.793528e-04,4:3.644190e-03):1.280374e-01):5.352804e-02,(((((((28:7.524431e-01,16:4.364090e-01):2.306684e-02,17:5.762143e-01):7.113148e-02,((15:3.241314e-01,14:3.786779e-01):1.204354e-01,(19:4.313374e-01,18:3.078127e-01):1.569491e-01):5.018265e-03):9.292731e-02,(13:3.927767e-01,12:4.689711e-01):8.368633e-02):6.031487e-02,((((((8:2.731184e-01,(38:1.638169e-01,37:3.009130e-01):3.767483e-02):4.006982e-02,((40:2.443641e-01,39:3.456432e-01):4.646311e-02,(36:3.524288e-01,35:1.321752e-01):1.301740e-01):6.931386e-02):2.648625e-01,26:3.145311e-01):5.155149e-02,(((45:4.589675e-01,27:5.100551e-01):9.139982e-02,((34:5.334510e-01,33:6.347661e-01):1.674914e-01,(32:6.572369e-01,44:4.575793e+00):1.206068e-01):1.366905e-01):2.712885e-02,(((((29:4.325215e-01,30:4.205310e-01):3.463567e-01,(22:5.263488e-01,(21:1.349175e-01,20:9.187586e-02):4.808519e-01):1.052532e-01):7.763047e-02,(25:4.199920e-01,24:5.448628e-01):9.861807e-02):8.061449e-02,23:4.856506e-01):2.098660e-02,31:8.045558e-01):1.018296e-01):4.449785e-02):4.966586e-02,(42:5.944850e-01,41:5.443887e-01):1.086234e-01):1.086305e-01,11:4.039846e-01):1.102723e-02):6.625639e-02,(10:4.526332e-01,9:2.092113e-01):3.675073e-02):1.768208e-01,43:4.030385e-01):1.529899e-01):1.273917e-01,1:1.110842e-03);
   tree gen.325500 = [&U] (6:2.080935e-03,((5:9.146746e-02,((4:5.141992e-03,(2:1.272234e-03,7:2.929307e-04):1.407433e-03):1.553863e-04,3:3.285171e-04):1.059592e-01):4.826006e-02,((((((15:3.232917e-01,14:3.750364e-01):1.322957e-01,(((28:7.452073e-01,16:4.273526e-01):2.284503e-02,17:5.706732e-01):4.778825e-02,(19:4.271896e-01,18:3.048526e-01):1.554398e-01):3.412219e-02):7.176908e-02,(13:3.889997e-01,12:4.644613e-01):8.288157e-02):5.973486e-02,(((((((40:2.420142e-01,39:3.475695e-01):6.006878e-02,(36:3.490397e-01,35:2.130256e-01):1.289223e-01):6.810550e-02,(8:2.813177e-01,(38:1.871608e-01,37:2.737593e-01):4.408237e-02):3.371269e-02):2.609335e-01,26:3.115065e-01):7.276192e-02,(((45:3.711422e-01,27:5.051502e-01):1.174712e-01,((34:5.502943e-01,33:6.286620e-01):1.624833e-01,(32:4.968273e-01,44:4.563432e+00):2.959383e-01):1.008211e-01):6.493679e-02,((23:4.809804e-01,31:7.968189e-01):1.669927e-02,((((29:3.763435e-01,30:4.164871e-01):3.409383e-01,(21:1.349809e-01,20:9.099235e-02):4.780877e-01):1.019840e-01,22:5.212873e-01):9.011066e-02,(25:4.159532e-01,24:5.396233e-01):9.766973e-02):3.793310e-02):1.306543e-01):4.227985e-02):1.608722e-02,(42:5.887682e-01,41:4.672031e-01):1.391393e-01):8.847411e-02,11:4.000998e-01):2.600877e-02):1.561351e-02,(10:4.482805e-01,9:2.071994e-01):1.088274e-01):1.751204e-01,43:3.991627e-01):1.515187e-01):1.261667e-01,1:1.214707e-03);
   tree gen.326000 = [&U] (6:9.936664e-04,((5:8.851792e-02,(4:3.672921e-03,((7:1.575792e-03,2:4.827475e-04):1.276022e-03,3:5.078517e-03):5.894646e-04):1.130317e-01):3.966585e-02,((10:4.338249e-01,(9:2.311787e-01,((((15:2.784021e-01,14:3.629427e-01):1.078368e-01,(((28:7.211767e-01,16:4.135718e-01):4.494104e-02,17:5.522708e-01):3.256810e-02,(19:4.134140e-01,18:2.950221e-01):3.401381e-01):4.113064e-02):1.009889e-01,(13:3.764557e-01,12:4.494839e-01):1.750622e-01):5.803999e-02,(((((((40:2.342100e-01,39:3.363614e-01):3.771224e-02,(36:3.289093e-01,35:2.061562e-01):1.056297e-01):7.435348e-02,(8:2.787503e-01,(38:1.811255e-01,37:2.649315e-01):3.008085e-02):5.995272e-02):2.179759e-01,26:3.014614e-01):7.041557e-02,(42:5.249789e-01,41:4.254769e-01):1.323750e-01):5.878306e-02,(((45:3.591740e-01,27:4.689294e-01):1.128825e-01,((34:4.942033e-01,33:6.083896e-01):3.102979e-01,(32:4.808062e-01,44:4.416276e+00):2.082031e-01):1.824946e-01):3.551100e-02,(23:4.654703e-01,(31:7.711240e-01,((((29:3.642076e-01,30:4.030567e-01):3.597104e-01,(21:1.421767e-01,20:1.364454e-01):4.860924e-01):5.091745e-02,22:5.964648e-01):4.944771e-02,(25:4.025400e-01,24:5.241779e-01):5.188554e-02):4.411638e-02):3.099947e-02):7.751385e-02):1.117816e-02):8.017814e-02,11:3.871978e-01):2.517007e-02):3.457466e-02):1.712412e-02):1.090445e-01,43:3.862910e-01):1.466327e-01):1.312407e-01,1:1.263146e-04);
   tree gen.326500 = [&U] (((5:9.440229e-02,((4:2.544992e-03,2:6.575628e-03):3.732715e-03,(3:2.023583e-03,7:2.804752e-03):8.953091e-04):9.710308e-02):7.639913e-02,(43:3.162265e-01,(((((12:4.709820e-01,13:4.015933e-01):5.552418e-02,(((18:3.109278e-01,19:4.349306e-01):1.711978e-01,((28:8.747893e-01,17:4.259683e-01):1.797784e-02,16:5.436128e-01):4.880596e-02):2.947526e-02,(14:3.404840e-01,15:2.396679e-01):9.293750e-02):1.092560e-01):5.583501e-02,(((((((24:5.229992e-01,25:3.317393e-01):1.119000e-01,(((20:1.437944e-01,21:1.110131e-01):4.840650e-01,22:5.166793e-01):5.721143e-02,(29:3.199049e-01,30:3.966522e-01):2.984233e-01):5.955293e-02):3.191671e-02,31:8.507426e-01):2.448919e-02,23:4.609711e-01):8.323460e-02,((27:4.128816e-01,45:3.971274e-01):6.194761e-02,((33:7.682546e-01,34:3.350831e-01):2.422330e-01,(32:8.008002e-01,44:3.588216e+00):1.055100e-01):9.119370e-02):9.949745e-02):1.671527e-02,((42:5.811938e-01,41:4.523849e-01):7.150548e-02,(((8:2.961095e-01,(37:3.159891e-01,38:1.791221e-01):4.665497e-02):2.415956e-02,((36:3.249773e-01,35:1.922154e-01):1.072414e-01,(39:2.827105e-01,40:2.223650e-01):5.602647e-02):9.480139e-02):1.558310e-01,26:2.511255e-01):7.769619e-02):6.935350e-02):9.614712e-02,11:4.046827e-01):3.835794e-02):1.412695e-02,10:5.244198e-01):3.165433e-02,9:2.593570e-01):1.613318e-01):1.536943e-01):1.035890e-01,6:3.330923e-04,1:9.128280e-04);
   tree gen.327000 = [&U] (6:8.811720e-04,((5:9.517149e-02,(3:8.108046e-04,(4:9.665602e-03,(2:2.426686e-04,7:2.510089e-03):2.444758e-03):1.571952e-03):1.030961e-01):6.383947e-02,((9:2.485555e-01,(10:4.609177e-01,((((28:7.630661e-01,(16:4.446584e-01,(19:4.258033e-01,18:2.081301e-01):1.455585e-01):5.490693e-02):9.238977e-02,(17:5.937830e-01,(15:3.644992e-01,14:3.555182e-01):9.697583e-02):4.728229e-02):1.226971e-01,(13:5.316804e-01,12:4.832699e-01):6.605179e-02):5.273489e-02,((((((((40:3.238508e-01,39:3.561579e-01):4.435986e-03,(36:3.536322e-01,35:1.985735e-01):9.529191e-02):1.012775e-01,8:3.455170e-01):6.382977e-02,(38:1.646524e-01,37:2.848454e-01):5.233230e-02):1.900067e-01,26:2.991614e-01):7.222909e-02,(((45:3.736759e-01,27:5.041771e-01):9.799542e-02,((34:5.313507e-01,33:8.327376e-01):1.097823e-01,(32:5.169466e-01,44:3.715895e+00):2.760060e-01):1.533567e-01):6.035351e-02,((31:8.373449e-01,((((29:3.915838e-01,30:4.333530e-01):3.932706e-01,(21:1.528636e-01,20:1.464173e-01):5.226301e-01):6.216539e-02,22:6.003542e-01):5.316451e-02,(25:4.327975e-01,24:5.406977e-01):4.376700e-02):9.510585e-02):1.040060e-02,23:5.217612e-01):8.219764e-02):3.657986e-02):6.164484e-02,(42:5.678445e-01,41:5.085783e-01):8.790717e-02):1.123585e-01,11:4.543442e-01):3.070851e-02):4.313170e-02):4.954389e-02):1.381948e-01,43:3.972330e-01):1.355015e-01):1.451597e-01,1:1.449068e-03);
   tree gen.327500 = [&U] (6:2.715136e-04,(((4:8.258479e-03,3:2.378203e-03):2.351828e-03,(2:4.751491e-03,7:1.101216e-03):6.287315e-03):1.157095e-01,(((((((((26:3.403092e-01,((8:3.039618e-01,((39:4.399487e-01,40:1.834504e-01):4.023872e-02,(36:4.016613e-01,35:1.470890e-01):1.471935e-01):5.154843e-02):5.757916e-02,(37:3.441578e-01,38:1.162267e-01):7.856227e-02):2.101298e-01):4.585226e-02,(42:4.934379e-01,41:4.469330e-01):1.176090e-01):8.977897e-02,((((34:4.553122e-01,33:7.348435e-01):2.529132e-01,(44:4.195467e+00,32:6.358633e-01):8.541183e-02):1.178196e-01,(45:3.768573e-01,27:4.665206e-01):6.795735e-02):8.298674e-02,((((25:3.892499e-01,24:5.234699e-01):8.475739e-02,((30:5.169271e-01,29:2.358797e-01):3.452343e-01,(22:5.509388e-01,(21:2.067551e-01,20:1.097094e-01):4.710925e-01):2.846498e-02):6.498006e-02):3.390182e-02,23:4.864188e-01):1.371067e-02,31:8.633817e-01):3.857115e-02):4.667357e-02):8.249607e-02,11:5.195015e-01):5.269956e-02,((13:4.350155e-01,12:4.141958e-01):9.106387e-02,(((19:4.252520e-01,18:3.165412e-01):2.072950e-01,((17:4.329775e-01,16:4.794832e-01):1.045506e-02,28:7.649467e-01):1.120975e-01):4.510336e-02,(15:3.175269e-01,14:3.574928e-01):7.748639e-02):2.012948e-01):5.180343e-02):3.569590e-02,10:3.953310e-01):8.507232e-02,9:2.537788e-01):1.725214e-01,43:5.251504e-01):1.705193e-01,5:7.630353e-02):3.685498e-02):2.087999e-01,1:2.964124e-03);
   tree gen.328000 = [&U] (6:2.287464e-03,((5:1.169755e-01,(2:2.708500e-03,(3:8.594342e-04,(4:4.684714e-03,7:2.514303e-03):2.088439e-03):1.429241e-03):1.042667e-01):9.542350e-02,((((((((19:4.187363e-01,18:3.615506e-01):2.359411e-01,((16:4.372784e-01,28:7.493079e-01):1.704318e-01,17:5.224823e-01):2.208120e-02):3.650230e-02,(15:2.277972e-01,14:3.496177e-01):1.223046e-01):7.749737e-02,(13:5.228560e-01,12:5.096719e-01):9.997458e-02):2.898069e-02,((((((((40:3.184759e-01,39:3.721059e-01):2.248671e-03,(36:3.477629e-01,35:1.952778e-01):9.371035e-02):9.959659e-02,8:3.194058e-01):4.067541e-02,(38:1.156357e-01,37:2.845369e-01):1.007672e-01):1.921057e-01,26:2.941962e-01):7.103030e-02,(42:5.784144e-01,41:5.001374e-01):1.244674e-01):6.072102e-02,(((45:3.289650e-01,27:4.702100e-01):1.478243e-01,((34:5.225319e-01,33:7.806069e-01):1.095397e-01,(32:5.142988e-01,44:3.637595e+00):1.185634e-01):1.179084e-01):5.731951e-02,(23:4.552768e-01,((((29:3.937706e-01,30:4.261606e-01):4.340624e-01,((21:1.503265e-01,20:1.747404e-01):4.456857e-01,22:5.594406e-01):9.048224e-02):6.101791e-02,(25:4.256143e-01,24:5.317237e-01):8.971140e-02):7.143711e-02,31:7.768427e-01):3.976572e-02):5.917979e-02):4.934003e-02):1.174317e-01,11:4.468034e-01):2.045865e-02):5.944342e-02,10:4.601079e-01):2.536565e-02,9:1.958753e-01):2.129048e-01,43:3.906401e-01):1.505371e-01):7.911437e-02,1:3.120172e-03);
   tree gen.328500 = [&U] ((((7:8.466193e-04,(4:2.357851e-03,(3:2.000112e-03,2:3.260949e-03):1.496708e-03):1.918788e-03):1.349396e-01,5:1.261379e-01):8.004375e-02,((((11:4.235921e-01,(((31:8.179972e-01,(23:4.777389e-01,((22:5.665421e-01,((20:1.757236e-01,21:8.795847e-02):3.912301e-01,(30:4.765962e-01,29:4.363107e-01):3.078907e-01):8.442104e-02):4.567049e-02,(24:5.279994e-01,25:4.592144e-01):9.130802e-02):3.296654e-02):3.621695e-02):6.827576e-02,(((34:4.824609e-01,33:6.158928e-01):1.971986e-01,(44:3.443892e+00,32:6.853710e-01):1.483397e-01):1.038423e-01,(27:5.147500e-01,45:3.869140e-01):1.293381e-01):6.659120e-02):2.841855e-02,(((((37:2.556367e-01,38:1.574857e-01):8.032811e-02,8:3.417859e-01):5.410817e-04,((39:2.784074e-01,40:2.261919e-01):3.020137e-02,(36:4.403339e-01,35:1.871815e-01):9.528057e-02):1.043359e-01):1.809477e-01,26:3.579512e-01):7.696920e-02,(42:5.660098e-01,41:4.881309e-01):9.654509e-02):4.014270e-02):9.974644e-02):4.347990e-02,(((14:5.042856e-01,15:3.044640e-01):7.705605e-02,((28:6.778599e-01,(19:3.100649e-01,18:2.879908e-01):2.131324e-01):5.600159e-02,(17:4.144695e-01,16:6.109187e-01):7.034733e-02):7.053441e-02):7.220749e-02,(12:3.710901e-01,13:4.649727e-01):3.477683e-02):4.742749e-02):6.437884e-02,(9:1.954371e-01,10:5.090757e-01):4.219410e-02):1.977643e-01,43:3.337957e-01):2.211100e-01):1.149934e-01,6:3.163081e-03,1:1.482812e-03);
   tree gen.329000 = [&U] ((((4:6.326962e-03,(7:1.528398e-05,(3:4.195184e-03,2:3.247463e-03):1.511388e-03):2.395056e-03):9.238540e-02,5:1.295138e-01):9.303516e-02,((((11:4.034776e-01,((((31:8.086447e-01,((22:5.197221e-01,((20:1.673792e-01,21:1.563313e-01):3.692544e-01,(30:4.572746e-01,29:4.155922e-01):2.932703e-01):5.980851e-02):7.831229e-02,(24:5.029270e-01,25:4.374083e-01):1.204335e-01):2.888256e-02):4.613325e-02,(((34:4.595509e-01,33:5.866467e-01):1.878345e-01,(44:3.280356e+00,32:6.528257e-01):1.412957e-01):9.891123e-02,(27:4.067300e-01,45:3.685411e-01):1.231964e-01):6.170187e-02):1.314670e-02,23:4.455257e-01):3.991691e-02,((((8:3.255559e-01,((39:2.651871e-01,40:2.193551e-01):3.855438e-02,(36:4.414641e-01,35:1.594174e-01):1.255898e-01):5.255109e-02):5.551174e-02,(37:2.434976e-01,38:1.500073e-01):6.745189e-02):2.050742e-01,26:3.506068e-01):5.036203e-02,(42:5.391324e-01,41:4.649517e-01):9.196058e-02):5.104896e-02):9.500991e-02):8.691482e-02,(((14:4.803392e-01,15:2.900064e-01):7.339699e-02,((19:4.457455e-01,18:4.578266e-01):1.458937e-01,((28:6.483127e-01,16:5.819088e-01):2.270104e-02,17:4.011543e-01):6.828258e-02):5.684507e-02):7.531152e-02,(12:3.534686e-01,13:4.329949e-01):4.773529e-02):6.206837e-02):1.862241e-02,(9:1.861566e-01,10:4.863942e-01):8.299898e-02):1.883733e-01,43:3.459513e-01):1.726472e-01):1.095329e-01,6:1.151216e-03,1:2.761908e-03);
   tree gen.329500 = [&U] (((5:1.037031e-01,(4:7.679299e-03,((3:6.306644e-03,2:1.216541e-04):5.464796e-03,7:3.509271e-03):9.593404e-04):9.802882e-02):6.576124e-02,(43:3.427059e-01,((((12:5.160719e-01,13:3.546088e-01):7.145240e-02,(((18:3.591682e-01,19:3.454754e-01):1.830364e-01,(14:3.675765e-01,15:2.705618e-01):9.533372e-02):1.212082e-02,((28:7.760585e-01,16:5.248375e-01):2.901690e-02,17:5.375919e-01):1.040544e-01):1.074463e-01):8.510273e-02,(((((23:3.360558e-01,31:1.003733e+00):3.368739e-02,((24:4.996125e-01,25:4.801119e-01):1.326386e-01,(22:5.599438e-01,((20:1.523647e-01,21:1.428147e-01):5.295956e-01,(29:4.001350e-01,30:4.288335e-01):3.684701e-01):2.677008e-02):4.315940e-02):4.774872e-02):5.883624e-02,(((44:4.095327e+00,32:6.363434e-01):8.056156e-02,(33:6.451884e-01,34:3.943868e-01):2.637658e-01):6.967539e-02,(27:4.147039e-01,45:4.303812e-01):6.964667e-02):4.795887e-02):5.223253e-02,((42:6.136198e-01,41:4.499133e-01):1.528837e-01,(((8:3.230612e-01,((36:3.703870e-01,35:1.673282e-01):1.098883e-01,(39:2.687252e-01,40:2.401672e-01):1.359391e-01):5.040155e-02):4.513779e-02,(37:2.774729e-01,38:2.532053e-01):7.323788e-02):1.564646e-01,26:3.096277e-01):5.137606e-02):3.129444e-02):1.044631e-01,11:4.286928e-01):3.245401e-02):6.689448e-02,(9:2.744467e-01,10:4.778898e-01):4.794758e-02):1.172098e-01):1.535656e-01):1.177899e-01,6:4.670999e-03,1:2.523316e-03);
   tree gen.330000 = [&U] (6:8.641133e-04,((((10:3.860823e-01,9:2.138386e-01):7.410178e-02,(((((26:3.402991e-01,((8:3.785968e-01,(37:2.400191e-01,38:2.295953e-01):4.305761e-02):5.682308e-02,((39:3.218636e-01,40:2.385106e-01):3.315720e-02,(36:3.263709e-01,35:1.762117e-01):1.647496e-01):5.276360e-02):1.589798e-01):2.934417e-02,(42:5.647991e-01,41:4.452740e-01):1.233998e-01):5.754755e-02,((((34:4.751577e-01,33:7.098493e-01):2.860036e-01,(44:3.978451e+00,32:6.142357e-01):2.543537e-01):8.475275e-02,(45:3.949510e-01,27:4.244047e-01):1.007389e-01):8.362469e-02,(31:8.028360e-01,(23:4.698743e-01,((25:3.126032e-01,24:4.403283e-01):9.132000e-02,(22:4.770415e-01,((30:4.096039e-01,29:3.839895e-01):4.163568e-01,(21:1.796915e-01,20:1.026864e-01):4.644637e-01):6.417160e-02):1.005251e-01):6.512403e-02):1.706179e-02):4.704837e-02):3.109812e-02):1.095156e-01,11:4.302894e-01):3.031055e-02,((13:3.810391e-01,12:4.291143e-01):1.418330e-01,(((19:4.338465e-01,18:2.981095e-01):2.164506e-01,(17:4.170921e-01,(28:6.368855e-01,16:4.631746e-01):6.061315e-02):9.806062e-02):4.179854e-02,(15:2.988285e-01,14:3.372592e-01):6.732690e-02):9.867661e-02):3.608804e-02):7.795804e-02):1.389649e-01,43:3.179805e-01):1.149933e-01,(5:1.459772e-01,((3:3.508349e-04,2:2.299541e-03):7.573099e-04,(7:2.241336e-03,4:6.686191e-03):1.753968e-03):1.126624e-01):5.634966e-02):1.484319e-01,1:2.824877e-04);
   tree gen.330500 = [&U] (6:4.564362e-03,((5:1.357473e-01,((2:9.763395e-04,4:6.013264e-03):1.301675e-03,(3:2.001453e-04,7:4.127538e-03):5.347868e-04):1.027873e-01):4.489407e-02,(((10:3.971597e-01,(((((19:3.763496e-01,18:3.852921e-01):1.833404e-01,((16:4.496168e-01,28:8.426999e-01):3.612941e-02,17:4.200147e-01):9.552596e-02):2.649136e-02,(15:2.336054e-01,14:3.770532e-01):4.983008e-02):1.602004e-01,(13:4.206626e-01,12:4.812842e-01):5.539567e-02):6.186055e-02,((((42:5.540795e-01,41:4.322463e-01):9.734666e-02,(((8:3.784936e-01,((40:1.776607e-01,39:3.067723e-01):7.344562e-02,(36:4.097751e-01,35:1.749202e-01):1.314710e-01):6.105505e-02):4.960560e-02,(38:1.686427e-01,37:2.871523e-01):7.798476e-02):1.434745e-01,26:3.052408e-01):7.103061e-02):3.808193e-02,(((45:2.744034e-01,27:4.504274e-01):1.345978e-01,((34:4.858184e-01,33:7.744837e-01):1.931245e-01,(32:7.225961e-01,44:3.484554e+00):7.624259e-04):1.531555e-01):4.595569e-02,((((((21:1.365820e-01,20:1.673888e-01):4.297739e-01,(29:4.485416e-01,30:4.447316e-01):3.464329e-01):1.075752e-01,22:4.774695e-01):5.742709e-02,(25:4.077079e-01,24:5.093531e-01):7.237104e-02):3.948781e-02,31:1.061308e+00):5.314781e-02,23:4.819691e-01):4.273501e-02):2.147528e-02):7.300569e-02,11:3.926759e-01):1.327479e-02):6.450152e-02):2.132087e-03,9:2.275443e-01):2.399863e-01,43:3.742051e-01):8.486172e-02):1.519809e-01,1:6.934627e-04);
   tree gen.331000 = [&U] ((((4:1.209088e-02,(2:4.601687e-04,(7:8.644605e-04,3:9.312239e-04):1.194760e-04):2.569874e-03):8.894541e-02,5:1.328069e-01):4.268773e-02,((((11:3.858893e-01,(((((37:3.036662e-01,38:1.422193e-01):7.462090e-02,(((39:3.531031e-01,40:2.217342e-01):4.640256e-02,(36:4.333562e-01,35:1.872526e-01):1.160315e-01):5.646177e-02,8:3.212142e-01):1.034282e-02):1.749733e-01,26:2.744455e-01):8.476224e-02,(42:5.542308e-01,41:4.752759e-01):1.211074e-01):3.296779e-02,(((((22:5.312625e-01,((20:1.044321e-01,21:1.598027e-01):6.362691e-01,(30:4.674284e-01,29:4.248204e-01):3.221293e-01):4.051946e-02):6.941586e-02,(24:5.575450e-01,25:4.471209e-01):1.160962e-01):2.873880e-02,31:7.799855e-01):9.162013e-02,23:4.558895e-01):3.708639e-02,(((34:5.814644e-01,33:8.166342e-01):2.107178e-01,(44:4.105026e+00,32:5.860409e-01):1.913102e-01):1.184272e-01,(27:4.277723e-01,45:3.767246e-01):5.683330e-02):4.504705e-02):1.522061e-02):1.469893e-01):2.080993e-02,(((14:4.171042e-01,15:2.965784e-01):6.951014e-02,(17:4.628067e-01,(16:4.893750e-01,(28:6.751173e-01,(19:4.305451e-01,18:2.611206e-01):1.784679e-01):1.165587e-02):1.591521e-01):9.297880e-02):9.088690e-02,(12:4.034414e-01,13:3.776632e-01):1.138842e-01):7.009862e-02):2.909720e-02,(9:2.257279e-01,10:4.971946e-01):4.839603e-02):1.399698e-01,43:3.312067e-01):1.760410e-01):1.455980e-01,6:2.474965e-03,1:2.716269e-03);
   tree gen.331500 = [&U] ((((2:1.810021e-03,(7:3.695645e-04,(4:5.848360e-03,3:3.379707e-03):1.474049e-03):7.420161e-04):1.003715e-01,5:1.322408e-01):6.431376e-02,((((10:4.950749e-01,(11:3.842442e-01,((((((39:3.515978e-01,40:2.207889e-01):4.983303e-02,(36:4.320895e-01,35:2.134426e-01):1.155368e-01):9.254081e-02,(8:3.198448e-01,(37:3.023716e-01,38:1.416129e-01):9.460119e-02):3.355436e-02):1.726415e-01,26:2.732755e-01):1.061098e-01,(42:5.511144e-01,41:4.234746e-01):1.856412e-01):5.861430e-02,((31:7.442129e-01,(((22:5.289976e-01,((20:1.641063e-01,21:1.591214e-01):5.948505e-01,(30:4.654357e-01,29:4.315956e-01):3.207560e-01):4.034672e-02):2.804034e-02,(24:5.551680e-01,25:4.452148e-01):1.143142e-01):3.149827e-02,23:4.458404e-01):1.121706e-02):4.508324e-02,(((34:5.239869e-01,33:8.131527e-01):1.469246e-01,(44:4.087526e+00,32:5.835424e-01):1.138269e-01):1.545054e-01,(27:4.259486e-01,45:4.646386e-01):8.530560e-02):3.008710e-02):6.302993e-02):6.207015e-02):5.804356e-02):2.125432e-02,(((14:4.649347e-01,15:2.765603e-01):1.142342e-01,(17:5.352102e-01,((16:4.269297e-01,28:6.722391e-01):5.872325e-02,(19:4.873530e-01,18:3.249286e-01):1.819263e-01):6.435706e-02):1.021397e-01):6.395644e-02,(12:4.017215e-01,13:3.760532e-01):1.133987e-01):4.127586e-02):9.033014e-02,9:2.247656e-01):1.317908e-01,43:3.297947e-01):2.092537e-01):1.328806e-01,6:2.465231e-03,1:4.151248e-03);
   tree gen.332000 = [&U] (6:4.545673e-04,(((10:4.154179e-01,((((((26:3.427137e-01,(((39:2.909885e-01,40:1.925804e-01):6.347113e-02,(36:3.671576e-01,35:1.895889e-01):2.060309e-01):7.479388e-02,(8:2.221739e-01,(38:1.253737e-01,37:2.995929e-01):5.937426e-02):2.464984e-02):2.077546e-01):8.807877e-02,(42:4.781057e-01,41:6.472598e-01):1.048179e-01):3.297003e-02,((((34:4.532181e-01,33:7.985595e-01):1.463943e-01,(44:4.116209e+00,32:5.710694e-01):3.102368e-01):9.841433e-02,(45:4.443081e-01,27:5.222429e-01):8.663867e-02):5.090300e-02,(23:5.073865e-01,(31:9.276088e-01,((25:3.516693e-01,24:5.617813e-01):1.297726e-01,(22:6.025616e-01,((21:1.690956e-01,20:1.748108e-01):5.142776e-01,(30:5.592662e-01,29:3.298472e-01):3.718359e-01):1.388003e-01):4.602571e-02):2.686619e-02):4.037268e-02):7.044014e-02):2.858344e-02):9.432201e-02,11:4.840629e-01):2.738257e-02,((13:3.835215e-01,12:4.619909e-01):6.763834e-02,((((19:4.130067e-01,18:3.566460e-01):2.691631e-01,14:4.176025e-01):4.675560e-02,((16:6.196554e-01,17:4.969448e-01):3.091395e-02,28:9.094904e-01):1.485517e-01):1.917588e-02,15:3.361733e-01):1.039624e-01):7.492194e-02):3.588742e-02,9:2.879096e-01):4.006344e-02):1.296116e-01,43:3.382532e-01):1.686949e-01,(5:8.577014e-02,(2:3.479785e-03,((3:2.085794e-05,4:8.284603e-04):1.563525e-03,7:2.061800e-03):1.272855e-03):1.379625e-01):3.638787e-02):1.702359e-01,1:1.592986e-03);
   tree gen.332500 = [&U] (6:3.408600e-04,(((10:3.899213e-01,((((((26:2.845848e-01,((38:1.487691e-01,37:2.812052e-01):6.982670e-02,(8:4.123795e-01,((39:2.731288e-01,40:1.807607e-01):7.660520e-02,(36:3.446230e-01,35:1.779527e-01):1.319339e-01):3.595973e-02):2.313694e-02):1.950035e-01):8.267287e-02,((((34:4.254015e-01,33:7.495473e-01):1.374092e-01,(44:3.863573e+00,32:7.127693e-01):5.149685e-02):9.237408e-02,(45:3.456690e-01,27:3.547281e-01):8.656888e-02):4.777879e-02,(23:4.762453e-01,(31:8.706761e-01,((25:3.300853e-01,24:5.273015e-01):1.218077e-01,(22:5.655789e-01,((21:1.518552e-01,20:1.640816e-01):4.437506e-01,(30:5.249408e-01,29:3.096025e-01):3.320905e-01):7.799265e-02):4.320085e-02):3.040165e-02):3.804032e-02):4.678552e-02):2.682911e-02):3.094647e-02,(42:5.013861e-01,41:6.075338e-01):1.172528e-01):8.853292e-02,11:4.543531e-01):3.031918e-02,((13:3.599826e-01,12:4.336358e-01):6.348698e-02,(((19:3.876581e-01,18:4.267303e-01):1.895263e-01,((17:4.664444e-01,16:5.722932e-01):1.772404e-02,28:6.997969e-01):8.493215e-02):4.918179e-02,(14:3.919718e-01,15:3.155404e-01):3.239650e-02):1.070674e-01):5.856595e-02):2.549841e-02,9:2.702390e-01):4.036925e-02):1.216566e-01,43:3.174926e-01):1.718924e-01,(5:1.113009e-01,((4:1.712975e-03,2:4.165299e-03):2.060068e-03,(3:6.326441e-05,7:1.935256e-03):9.076720e-06):1.241842e-01):6.946145e-02):1.632439e-01,1:1.561496e-03);
   tree gen.333000 = [&U] ((((3:1.443021e-03,((4:2.594611e-03,2:4.967369e-04):3.966583e-04,7:3.408066e-03):1.093466e-03):1.137413e-01,5:9.923235e-02):5.697258e-02,((((((14:5.118430e-01,15:3.195995e-01):6.278637e-02,((19:3.689267e-01,18:2.872596e-01):1.784236e-01,(17:5.047155e-01,(16:6.183170e-01,28:6.518347e-01):3.590081e-02):7.340895e-02):5.066276e-02):1.613700e-01,(12:4.966799e-01,13:3.546621e-01):8.655651e-02):4.143309e-02,(11:3.725813e-01,(((((((39:3.328942e-01,40:2.363967e-01):5.243808e-02,(36:4.189743e-01,35:2.069640e-01):8.658076e-02):7.740954e-02,8:2.988306e-01):4.822496e-02,(37:3.217768e-01,38:2.152908e-01):7.026034e-02):1.370966e-01,26:2.783644e-01):5.801140e-02,(42:6.328592e-01,41:4.106209e-01):9.587678e-02):3.896994e-02,((23:4.236771e-01,(31:9.630128e-01,((24:5.383170e-01,25:4.317012e-01):4.440512e-02,(22:5.129410e-01,((20:1.155619e-01,21:1.761495e-01):5.520689e-01,(30:4.189255e-01,29:4.184954e-01):2.925894e-01):5.746365e-02):2.729250e-02):4.963829e-02):1.633723e-02):5.230500e-02,(((34:5.080823e-01,33:6.371685e-01):1.277936e-01,(44:3.963457e+00,32:6.343400e-01):1.088420e-01):1.610368e-01,(27:3.889981e-01,45:4.327349e-01):1.015615e-01):6.276025e-02):4.764206e-02):9.986810e-02):5.233285e-02):2.137191e-02,(9:2.167196e-01,10:4.813583e-01):6.274274e-02):2.254620e-01,43:3.938528e-01):9.680013e-02):1.502707e-01,6:4.090569e-04,1:3.610514e-03);
   tree gen.333500 = [&U] ((((7:7.583566e-04,((2:5.382290e-04,3:6.658843e-03):6.972346e-04,4:2.395967e-03):1.561137e-03):1.141559e-01,5:9.758077e-02):5.632360e-02,(((9:2.131126e-01,10:4.531302e-01):6.359169e-02,(((((19:4.265245e-01,18:4.124110e-01):1.049727e-01,(17:4.941595e-01,(28:6.110507e-01,16:5.930719e-01):3.572431e-02):3.874725e-02):7.157618e-02,(14:5.033241e-01,15:3.142802e-01):1.014771e-01):1.586842e-01,(12:4.884134e-01,13:3.487593e-01):8.033166e-02):4.508569e-02,(11:3.663802e-01,(((23:4.166256e-01,(((24:4.819165e-01,25:4.245161e-01):7.797842e-02,(22:5.369390e-01,((20:1.136385e-01,21:1.732177e-01):6.129611e-01,(30:4.119531e-01,29:4.115302e-01):2.802627e-01):5.650725e-02):2.683825e-02):8.584285e-02,31:9.469848e-01):1.606532e-02):5.776330e-02,(((34:4.996260e-01,33:6.996308e-01):2.265651e-01,(44:3.836836e+00,32:6.237823e-01):6.730079e-02):8.900133e-02,(27:3.825237e-01,45:4.255327e-01):7.739718e-02):4.051320e-02):2.992139e-02,((42:6.223262e-01,41:4.822780e-01):5.754046e-02,(((8:2.938570e-01,((39:3.273536e-01,40:2.123540e-01):5.525762e-02,(36:4.120011e-01,35:2.035194e-01):8.513975e-02):7.419591e-02):4.555284e-02,(37:3.164213e-01,38:2.164193e-01):6.909095e-02):1.348149e-01,26:3.463944e-01):4.947971e-02):3.119201e-02):1.129390e-01):5.146184e-02):2.629222e-02):2.225378e-01,43:3.635586e-01):1.495255e-01):9.960896e-02,6:2.652827e-03,1:1.679733e-03);
   tree gen.334000 = [&U] (6:1.603555e-03,((5:1.277461e-01,((2:6.657771e-03,4:4.691225e-03):1.338266e-03,(3:1.335952e-03,7:3.505474e-03):9.346492e-04):1.270533e-01):5.604502e-02,(((10:5.760732e-01,9:2.260768e-01):6.980191e-02,((((((((22:4.942661e-01,((29:4.303345e-01,30:4.851498e-01):3.399218e-01,(21:1.648427e-01,20:1.619323e-01):4.875945e-01):2.751451e-02):7.129054e-02,(25:5.166460e-01,24:4.601812e-01):6.469286e-02):6.209322e-02,((45:3.291342e-01,27:5.263198e-01):1.048310e-01,((34:5.575777e-01,33:6.336405e-01):1.333125e-01,(32:5.590778e-01,44:3.515128e+00):2.721321e-01):9.620310e-02):5.318584e-02):1.753993e-02,31:1.004698e+00):3.039560e-02,23:5.293337e-01):4.074254e-02,(((((38:1.701224e-01,37:3.045705e-01):6.103681e-02,8:3.300272e-01):4.515918e-02,((40:2.166124e-01,39:3.376285e-01):5.801436e-02,(36:3.306429e-01,35:1.804116e-01):1.396920e-01):6.736515e-02):1.858064e-01,26:3.028807e-01):1.131296e-01,(42:5.589874e-01,41:4.474538e-01):8.024056e-02):3.405074e-02):7.713003e-02,11:5.612703e-01):2.593692e-02,((((17:5.257244e-01,((19:3.777290e-01,18:2.451974e-01):1.619769e-01,28:7.526217e-01):2.781472e-02):6.414140e-02,16:6.006922e-01):5.033106e-02,(15:2.918829e-01,14:4.471688e-01):6.541044e-02):1.322966e-01,(13:4.137279e-01,12:4.206750e-01):5.401398e-02):6.493613e-02):2.097575e-02):2.116366e-01,43:3.869282e-01):1.163413e-01):1.219577e-01,1:2.883585e-03);
   tree gen.334500 = [&U] ((((7:4.757162e-03,((4:5.458141e-03,3:1.753139e-03):3.110813e-04,2:1.421295e-04):2.931459e-03):1.025661e-01,5:1.254328e-01):5.787136e-02,(((10:4.877281e-01,((((14:3.729689e-01,15:3.226723e-01):5.827702e-02,((19:4.180005e-01,18:3.025924e-01):3.250766e-01,((28:9.629902e-01,17:5.073547e-01):1.170243e-02,16:6.148512e-01):8.314819e-02):4.413488e-02):9.442753e-02,(12:3.975794e-01,13:4.154314e-01):2.796187e-02):4.845505e-02,(11:3.761634e-01,((((23:5.148400e-01,31:9.015401e-01):2.552651e-02,((24:4.934939e-01,25:4.358517e-01):5.230058e-02,(22:5.512766e-01,((20:1.166730e-01,21:1.609657e-01):5.403922e-01,(30:4.590322e-01,29:4.225190e-01):2.877464e-01):6.992968e-02):2.551140e-02):6.910675e-02):7.349889e-02,(((34:5.129672e-01,33:7.183126e-01):2.798517e-01,(44:3.939288e+00,32:5.345699e-01):1.732688e-01):8.736620e-02,(27:4.306016e-01,45:4.368954e-01):1.652511e-01):3.635643e-02):3.325598e-02,((42:6.389438e-01,41:4.951560e-01):1.285506e-01,(((8:2.831222e-01,((39:3.252714e-01,40:2.245782e-01):7.033928e-02,(36:3.413653e-01,35:2.089538e-01):9.192645e-02):7.631957e-02):3.235528e-02,(37:3.308484e-01,38:2.177932e-01):6.470471e-02):1.658316e-01,26:3.549947e-01):4.091655e-02):4.837771e-02):1.091404e-01):1.897642e-02):2.747235e-02):6.528974e-02,9:2.188032e-01):1.866451e-01,43:3.732664e-01):1.397888e-01):1.022688e-01,6:5.801094e-03,1:1.886332e-03);
   tree gen.335000 = [&U] (6:2.418414e-03,((5:1.338441e-01,((2:2.938806e-03,7:1.287150e-03):3.480607e-03,(4:9.615758e-03,3:1.623288e-03):3.149136e-04):1.072843e-01):8.431328e-02,(((10:5.878694e-01,((((42:5.686148e-01,41:4.693399e-01):8.416533e-02,((((8:2.553008e-01,((40:2.272074e-01,39:3.410014e-01):2.501382e-02,(36:4.519851e-01,35:1.439095e-01):1.091959e-01):7.289452e-02):6.826719e-02,(38:1.617981e-01,37:3.194678e-01):6.547108e-02):1.728878e-01,26:3.050975e-01):9.373659e-02,(((45:4.481244e-01,27:5.027680e-01):4.540097e-02,((34:4.609884e-01,33:7.162746e-01):2.835407e-01,(32:5.222066e-01,44:3.687061e+00):2.496464e-01):9.452033e-02):7.112509e-02,((31:1.053840e+00,23:5.771891e-01):2.879912e-02,((((29:4.513833e-01,30:5.124753e-01):3.745576e-01,(21:1.024872e-01,20:1.698528e-01):5.185231e-01):4.692798e-02,22:6.148606e-01):7.477754e-02,(25:4.935917e-01,24:4.826898e-01):4.981239e-02):3.084464e-02):5.319856e-02):2.613447e-02):6.440294e-02):1.357691e-01,11:4.869912e-01):7.100158e-02,((((19:3.935394e-01,18:2.671280e-01):1.774397e-01,((28:7.894343e-01,17:5.076332e-01):1.868133e-02,16:6.985460e-01):6.057664e-02):6.384548e-02,(15:3.061596e-01,14:4.690409e-01):1.237005e-01):1.191984e-01,(13:4.508261e-01,12:4.473815e-01):5.268073e-02):9.147504e-02):3.346239e-02):4.320452e-02,9:2.371348e-01):2.128405e-01,43:3.980173e-01):1.691598e-01):1.202073e-01,1:5.136270e-03);
   tree gen.335500 = [&U] ((((((2:1.850399e-03,4:3.167536e-03):4.288080e-04,3:6.132604e-04):2.438606e-03,7:5.410419e-04):1.059157e-01,5:1.269084e-01):6.021223e-02,(((((((16:5.481592e-01,(28:7.321420e-01,17:5.168743e-01):1.033694e-02):1.078566e-01,((19:4.906624e-01,18:3.148321e-01):2.059794e-01,(14:4.043281e-01,15:2.223939e-01):6.967763e-02):2.308876e-02):1.119535e-01,(12:4.603678e-01,13:4.322355e-01):9.882358e-02):9.341940e-02,(11:3.913791e-01,((((31:9.588702e-01,((24:5.134555e-01,25:4.134011e-01):8.384819e-02,(22:6.621006e-01,((20:1.213923e-01,21:2.095055e-01):5.622509e-01,(30:4.775999e-01,29:4.396097e-01):2.831092e-01):5.811469e-02):1.841762e-02):5.974983e-02):2.768006e-02,23:5.356651e-01):6.632911e-02,(((34:4.158660e-01,33:7.721861e-01):1.661751e-01,(44:4.098631e+00,32:5.133834e-01):3.132694e-01):1.684819e-01,(27:5.719411e-01,45:4.545676e-01):9.166907e-02):5.145735e-02):5.568290e-02,((42:6.647888e-01,41:5.343938e-01):4.958278e-02,(((8:2.945744e-01,((39:3.413467e-01,40:2.336623e-01):7.318448e-02,(36:3.770975e-01,35:2.146864e-01):1.250016e-01):2.841360e-02):2.773689e-02,(37:2.645995e-01,38:1.896626e-01):6.732199e-02):2.064184e-01,26:3.550349e-01):4.512885e-02):4.586752e-02):1.118960e-01):5.754890e-02):3.722167e-05,10:5.583039e-01):6.900824e-02,9:3.193217e-01):2.082763e-01,43:3.693378e-01):1.635690e-01):1.523431e-01,6:7.944335e-05,1:1.409732e-03);
   tree gen.336000 = [&U] (6:1.066795e-03,((5:1.336173e-01,((7:4.833260e-04,(4:3.017015e-03,3:2.847818e-05):3.117370e-04):4.472876e-04,2:2.124193e-03):9.617622e-02):6.393237e-02,(((((((42:5.358014e-01,41:5.349871e-01):8.706612e-02,(((8:2.405680e-01,((40:1.970505e-01,39:3.213231e-01):4.589004e-02,(36:4.259021e-01,35:2.345143e-01):1.097423e-01):6.868795e-02):3.324843e-02,(38:1.167335e-01,37:3.010321e-01):5.065138e-02):1.694000e-01,26:2.874910e-01):6.786896e-02):3.155822e-02,(((31:7.640305e-01,((((29:4.253350e-01,30:5.652092e-01):3.529428e-01,(21:9.657291e-02,20:1.508780e-01):5.205744e-01):9.638846e-02,22:5.395977e-01):1.956444e-02,(25:4.651077e-01,24:4.548350e-01):4.693783e-02):5.531807e-02):2.524684e-02,23:4.183371e-01):4.536623e-02,((45:4.222643e-01,27:4.967049e-01):2.096360e-02,((34:5.275732e-01,33:7.472417e-01):2.671783e-01,(32:4.920713e-01,44:4.412363e+00):2.371620e-01):1.000170e-01):6.905824e-02):4.260796e-02):1.026861e-01,11:4.029895e-01):3.111248e-02,(((15:2.884919e-01,14:3.372713e-01):4.912098e-02,((19:4.317696e-01,18:3.367935e-01):2.072160e-01,(17:5.599281e-01,(28:7.422281e-01,16:5.925941e-01):5.439160e-02):8.040985e-02):1.009662e-01):1.646805e-01,(13:4.248101e-01,12:3.571379e-01):7.449642e-02):4.450661e-02):5.045355e-02,(10:3.985541e-01,9:2.241055e-01):8.438911e-02):2.005579e-01,43:3.750487e-01):1.324506e-01):1.127513e-01,1:1.785765e-03);
   tree gen.336500 = [&U] (6:3.397760e-04,((5:7.805488e-02,((3:2.645449e-05,(2:2.075468e-03,7:1.997297e-04):1.382959e-03):2.061025e-03,4:1.587922e-03):9.605527e-02):6.385196e-02,(((((((42:5.351276e-01,41:3.951523e-01):2.241983e-01,(((8:2.394433e-01,((40:1.767063e-01,39:3.209190e-01):4.295987e-02,(36:4.311358e-01,35:2.342194e-01):1.096043e-01):6.860157e-02):4.662947e-02,(38:1.685886e-01,37:3.006535e-01):8.278548e-02):1.393872e-01,26:3.305115e-01):5.512638e-02):1.219905e-02,(((31:8.423284e-01,23:4.178110e-01):2.048890e-02,((((29:4.248001e-01,30:5.644984e-01):2.678922e-01,(21:9.645146e-02,20:1.506882e-01):5.460772e-01):7.006677e-02,22:5.004452e-01):3.890709e-02,(25:4.645227e-01,24:4.542629e-01):2.370482e-02):5.642090e-02):9.006615e-02,((45:4.217332e-01,27:4.960802e-01):2.093724e-02,((34:5.269097e-01,33:7.463020e-01):2.008057e-01,(32:5.238934e-01,44:3.674478e+00):9.886644e-02):1.503042e-01):2.906513e-02):1.625519e-02):1.175752e-01,11:4.024827e-01):3.796266e-02,(((15:2.881291e-01,14:3.986820e-01):8.229873e-02,((19:4.312266e-01,18:3.363699e-01):2.069554e-01,(17:4.629836e-01,(28:7.412947e-01,16:5.918489e-01):5.397981e-02):6.023671e-02):3.092848e-02):9.578474e-02,(13:3.838195e-01,12:5.104054e-01):7.027297e-02):6.431176e-02):2.619680e-02,(10:3.980529e-01,9:2.417753e-01):8.428298e-02):2.011166e-01,43:3.745770e-01):1.614272e-01):1.332411e-01,1:2.434369e-03);
   tree gen.337000 = [&U] (6:6.392101e-04,((((10:4.161916e-01,9:2.355899e-01):5.393463e-02,(((13:3.685408e-01,12:3.591922e-01):5.007828e-02,((15:2.186445e-01,14:3.757502e-01):5.439685e-02,((19:3.547983e-01,18:3.119460e-01):1.603072e-01,(16:5.904780e-01,(17:2.827453e-01,28:6.273604e-01):3.626905e-02):7.112935e-02):3.595885e-02):1.121427e-01):5.201995e-02,(((((((25:4.151639e-01,24:5.194603e-01):9.639715e-02,31:8.223132e-01):1.951210e-02,(22:4.814443e-01,((30:3.896575e-01,29:2.920748e-01):2.865165e-01,(21:1.606252e-01,20:1.507567e-01):5.233117e-01):6.767222e-02):4.268646e-02):5.005145e-02,23:4.523696e-01):1.041808e-01,(((34:4.207718e-01,33:6.105054e-01):2.329231e-01,(44:3.932939e+00,32:4.161949e-01):3.825546e-01):1.155734e-01,(45:3.611774e-01,27:3.753062e-01):1.488208e-01):7.681538e-02):1.703534e-02,((26:2.571559e-01,((((39:3.449114e-01,40:2.114652e-01):3.499553e-02,(36:3.241139e-01,35:1.619723e-01):8.726241e-02):7.559285e-02,8:3.215289e-01):3.858277e-02,(37:2.071567e-01,38:1.462717e-01):4.334681e-02):1.181972e-01):3.661711e-02,(42:6.042275e-01,41:3.955251e-01):1.081296e-01):4.579752e-02):7.115710e-02,11:3.846744e-01):6.132096e-02):1.106163e-02):1.512345e-01,43:3.055771e-01):1.886486e-01,(5:1.100191e-01,((4:4.162359e-03,2:5.079998e-03):2.162193e-03,(3:1.328984e-03,7:2.844474e-03):7.579358e-03):1.194035e-01):3.632877e-02):1.389730e-01,1:1.894700e-03);
   tree gen.337500 = [&U] (((((2:4.089795e-03,(4:5.638947e-04,3:9.388423e-04):6.117659e-04):2.826488e-03,7:2.716944e-03):1.095039e-01,5:1.237576e-01):5.710221e-02,(((((((((16:4.095162e-01,28:7.989449e-01):1.231577e-01,(19:4.324927e-01,18:3.818592e-01):1.735726e-01):8.298644e-02,17:4.613335e-01):3.971483e-02,(14:3.942898e-01,15:3.211898e-01):8.942970e-02):1.066284e-01,(12:4.489382e-01,13:4.504647e-01):7.026940e-02):6.594346e-02,(11:3.816622e-01,(((((8:3.077040e-01,(37:2.737292e-01,38:1.849539e-01):5.048799e-02):3.751174e-02,((39:3.328721e-01,40:2.278612e-01):7.702793e-02,(36:3.502386e-01,35:2.402939e-01):1.561259e-01):7.623517e-02):1.907236e-01,26:3.318543e-01):6.517892e-02,(42:6.934719e-01,41:3.643502e-01):1.372278e-01):6.079728e-02,((23:4.850297e-01,(((24:4.843409e-01,25:4.155819e-01):1.361088e-01,(22:6.456625e-01,((20:7.357180e-02,21:2.043041e-01):6.419277e-01,(30:4.914473e-01,29:3.270226e-01):2.964839e-01):6.319178e-02):5.096720e-02):8.277486e-02,31:8.222317e-01):1.037792e-02):2.345136e-02,((44:3.996874e+00,(32:8.421027e-01,(34:4.196919e-01,33:7.045885e-01):1.674341e-01):6.827858e-03):1.138465e-01,(27:4.891409e-01,45:4.732254e-01):1.181896e-01):4.586757e-02):4.682984e-02):1.069206e-01):4.604092e-02):2.645770e-02,9:2.820753e-01):1.868801e-02,10:4.685485e-01):1.403085e-01,43:3.318980e-01):1.851219e-01):1.453285e-01,6:2.637133e-03,1:2.701056e-03);
   tree gen.338000 = [&U] ((((7:2.051565e-03,((2:3.636432e-03,3:1.119773e-03):5.773394e-04,4:5.604692e-04):2.587758e-03):1.098998e-01,5:1.379384e-01):5.546609e-02,((((((((19:4.201007e-01,18:3.216211e-01):1.685993e-01,((16:4.455637e-01,28:7.760532e-01):7.765348e-02,17:4.481152e-01):9.899960e-02):5.243413e-02,(14:3.829925e-01,15:3.119869e-01):7.819303e-02):8.713735e-02,(12:4.544575e-01,13:4.375578e-01):3.849458e-02):7.695056e-02,(11:3.707267e-01,(((((8:3.042750e-01,(37:2.658862e-01,38:1.278921e-01):4.904139e-02):3.581696e-02,((39:3.233345e-01,40:2.773635e-01):4.220209e-02,(36:3.402034e-01,35:2.334089e-01):1.516525e-01):7.405085e-02):1.847263e-01,26:3.171917e-01):5.559019e-02,(42:6.736023e-01,41:4.410484e-01):5.438487e-02):1.054374e-02,(((((24:4.704633e-01,25:4.036745e-01):1.322090e-01,(22:6.271627e-01,((20:7.146379e-02,21:1.984502e-01):6.235349e-01,(30:4.773661e-01,29:3.176526e-01):2.879889e-01):6.138118e-02):6.327722e-02):4.196368e-02,31:7.901534e-01):1.796628e-02,23:4.667743e-01):6.246944e-02,(((34:4.076667e-01,33:6.844003e-01):2.497021e-01,(32:8.179744e-01,44:3.875206e+00):1.415327e-02):1.103393e-01,(27:4.751258e-01,45:4.749973e-01):3.631678e-02):2.691414e-02):3.862562e-02):9.807157e-02):3.573766e-02):9.004822e-02,9:2.660526e-01):1.884996e-02,10:4.551234e-01):1.474515e-01,43:3.223883e-01):1.798177e-01):1.535336e-01,6:4.538755e-03,1:9.018293e-04);
   tree gen.338500 = [&U] ((((3:2.571210e-03,(2:1.107475e-03,(4:5.757022e-04,7:2.115928e-03):5.256967e-04):4.780484e-04):1.057252e-01,5:1.422658e-01):8.045497e-02,((((((((19:3.742601e-01,18:3.317112e-01):1.789220e-01,((16:4.595422e-01,28:8.004000e-01):8.008967e-02,17:5.213528e-01):6.335758e-02):3.955303e-02,(14:3.950079e-01,15:3.042525e-01):9.422385e-02):8.987107e-02,(12:4.687151e-01,13:3.227700e-01):1.317183e-01):7.936470e-02,(11:3.823574e-01,((((((39:3.334783e-01,40:2.378389e-01):6.142220e-02,(36:3.508764e-01,35:2.407316e-01):1.490173e-01):6.965364e-02,(8:3.063878e-01,(37:3.575917e-01,38:1.238607e-01):5.310154e-02):4.732284e-02):1.903641e-01,26:3.202851e-01):5.733420e-02,(42:6.947349e-01,41:4.548853e-01):5.609107e-02):3.664917e-02,((31:8.128832e-01,(((24:4.852230e-01,25:4.163388e-01):1.363567e-01,(((20:7.175821e-02,21:2.044975e-01):6.197906e-01,22:6.468385e-01):1.448201e-03,(30:4.923424e-01,29:3.276182e-01):3.645107e-01):5.380312e-02):3.500807e-02,23:4.903504e-01):2.894278e-02):3.032287e-02,((44:3.900746e+00,(32:7.320847e-01,(34:4.336030e-01,33:7.058718e-01):1.802949e-01):1.232042e-02):4.274857e-02,(27:4.900317e-01,45:4.895522e-01):1.239181e-01):4.706008e-02):1.637796e-02):1.423432e-01):2.753624e-02):5.915163e-02,9:2.743993e-01):6.216198e-02,10:4.694018e-01):1.236260e-01,43:3.325025e-01):1.931595e-01):1.316455e-01,6:3.295639e-03,1:1.894178e-03);
   tree gen.339000 = [&U] (((5:1.112143e-01,((4:1.035129e-03,7:6.424245e-04):3.611146e-03,(3:3.315227e-04,2:3.465514e-04):2.784228e-03):9.335099e-02):6.507735e-02,(43:3.762014e-01,(((11:4.014388e-01,(((((44:4.064964e+00,32:4.637465e-01):2.748752e-01,(33:5.974976e-01,34:4.078036e-01):3.179821e-01):2.120447e-01,(27:4.638803e-01,45:4.065103e-01):1.504129e-01):2.452913e-02,((23:5.772228e-01,((24:5.426244e-01,25:3.935493e-01):8.939854e-02,(((20:1.451752e-01,21:1.299869e-01):5.142612e-01,(29:4.059583e-01,30:5.426094e-01):3.006897e-01):7.565969e-02,22:5.514184e-01):6.315621e-02):5.298391e-02):2.303070e-02,31:9.644783e-01):6.286148e-02):1.911913e-02,((((((36:3.166980e-01,35:1.891682e-01):1.259956e-01,(39:3.220843e-01,40:2.064434e-01):6.431829e-02):7.181155e-02,8:3.595566e-01):4.729851e-02,(37:3.106930e-01,38:1.348267e-01):4.525587e-02):1.589053e-01,26:2.878277e-01):4.216324e-02,(42:5.991435e-01,41:4.071054e-01):9.987600e-02):5.110487e-02):1.153249e-01):2.968771e-03,((((18:3.041731e-01,19:3.610003e-01):2.342205e-01,(15:2.067318e-01,14:3.426391e-01):8.200002e-02):4.748825e-02,(17:3.079503e-01,(28:9.101990e-01,16:4.614118e-01):7.763278e-02):1.296762e-01):1.056221e-01,(12:4.965423e-01,13:3.792366e-01):7.339317e-02):6.238541e-02):3.960940e-02,(10:5.653729e-01,9:2.772342e-01):3.908470e-02):1.573526e-01):1.433908e-01):1.237034e-01,6:6.295519e-03,1:3.346985e-04);
   tree gen.339500 = [&U] ((((2:3.972689e-03,((3:1.234013e-03,4:5.521393e-04):4.809328e-04,7:4.617064e-03):1.669987e-03):1.080016e-01,5:1.452471e-01):4.693048e-02,(((9:2.793926e-01,(((((19:3.821029e-01,18:4.404654e-01):1.826714e-01,(14:3.873442e-01,15:3.106283e-01):9.084379e-02):3.278590e-02,((16:4.691721e-01,28:8.171727e-01):8.176799e-02,17:5.751117e-01):1.006800e-01):1.392573e-01,(12:4.785372e-01,13:3.838653e-01):6.186291e-02):5.442620e-02,(11:4.103903e-01,((((((44:3.982488e+00,(34:4.298514e-01,33:7.453391e-01):2.496717e-01):3.007060e-03,32:7.586712e-01):9.207464e-02,(27:4.557192e-01,45:3.452524e-01):1.577960e-01):4.959411e-02,(((24:4.953910e-01,25:4.250634e-01):1.493753e-01,((30:5.026596e-01,29:3.276408e-01):3.265579e-01,((20:1.193996e-01,21:2.186038e-01):6.120395e-01,22:6.603933e-01):1.899337e-02):2.857680e-02):4.910043e-02,23:4.831746e-01):4.688586e-02):3.979947e-02,((((8:3.624474e-01,((39:3.404665e-01,40:2.428229e-01):5.356668e-02,(36:3.582292e-01,35:2.023909e-01):1.259392e-01):2.956117e-02):7.573373e-02,(37:3.650852e-01,38:1.579839e-01):1.098218e-01):1.608191e-01,26:3.269968e-01):4.615198e-02,(42:5.751770e-01,41:4.759823e-01):1.354435e-01):5.476205e-02):4.289178e-02,31:8.673151e-01):7.119619e-02):3.984508e-02):2.299907e-02):3.947931e-02,10:4.772541e-01):1.055599e-01,43:4.124574e-01):1.271431e-01):1.057811e-01,6:9.019696e-04,1:1.526882e-03);
   tree gen.340000 = [&U] (((5:1.034408e-01,(((2:6.762324e-04,3:8.742380e-04):1.838451e-03,4:6.276150e-04):3.330403e-03,7:7.021189e-04):1.032669e-01):4.848143e-02,(43:3.034525e-01,((((11:3.915645e-01,(((((44:3.780838e+00,32:5.083810e-01):3.198738e-01,(33:5.557348e-01,34:4.315254e-01):1.679264e-01):1.387109e-01,(27:4.414036e-01,45:4.158817e-01):1.018365e-01):4.175533e-02,((23:5.421601e-01,((24:5.046969e-01,25:4.030015e-01):8.314991e-02,(((20:1.701647e-01,21:1.209013e-01):4.783163e-01,(29:3.775833e-01,30:5.046830e-01):3.154057e-01):4.518273e-02,22:5.128763e-01):3.808366e-02):4.149926e-02):1.673966e-02,31:9.946263e-01):6.844522e-02):3.268158e-02,((((((36:3.378539e-01,35:1.654343e-01):1.171890e-01,(39:2.995718e-01,40:1.920137e-01):6.251565e-02):8.101317e-02,8:2.332955e-01):2.489689e-02,(37:2.812641e-01,38:1.524711e-01):6.317912e-02):1.420056e-01,26:2.677096e-01):8.051279e-02,(42:4.946698e-01,41:5.033524e-01):1.061179e-01):5.000690e-02):1.024974e-01):3.104585e-02,((((18:3.032102e-01,19:3.357677e-01):2.272465e-01,(16:4.962217e-01,(28:8.406090e-01,17:4.246460e-01):3.111532e-03):4.901064e-02):6.978490e-02,(15:3.332086e-01,14:4.285174e-01):6.828783e-02):6.767038e-02,(12:4.618359e-01,13:3.527293e-01):8.743509e-02):6.129339e-02):2.685917e-02,10:5.258555e-01):1.950586e-02,9:2.578566e-01):1.325612e-01):1.468978e-01):1.216619e-01,6:6.377562e-03,1:2.693740e-03);
   tree gen.340500 = [&U] (((5:1.052556e-01,((3:9.248702e-04,(4:4.083450e-04,2:2.176950e-03):2.454732e-03):1.608203e-03,7:2.471098e-03):1.069933e-01):6.587690e-02,(43:3.087764e-01,((((11:3.984344e-01,((((((44:3.847171e+00,32:5.173003e-01):1.629797e-01,(33:8.102998e-01,34:4.390964e-01):1.708726e-01):1.930902e-01,(27:4.491479e-01,45:4.231782e-01):9.561176e-02):7.059052e-02,(23:5.516721e-01,(((24:5.135516e-01,25:4.100720e-01):8.460875e-02,(((20:1.212899e-01,21:1.230225e-01):4.856665e-01,(29:3.842079e-01,30:4.698673e-01):3.133289e-01):8.574977e-02,22:5.218745e-01):5.992748e-02):4.222735e-02,31:7.903108e-01):3.529531e-02):6.367855e-02):1.348077e-02,(((((36:3.437814e-01,35:1.683368e-01):1.192450e-01,(39:3.250135e-01,40:1.953825e-01):1.830837e-02):8.243452e-02,8:2.594301e-01):3.965044e-02,(37:3.245670e-01,38:1.551462e-01):6.428757e-02):1.444971e-01,26:2.522187e-01):8.259370e-02):5.211536e-02,(42:5.033486e-01,41:5.121835e-01):1.079797e-01):6.259201e-02):3.159054e-02,((((18:3.369745e-01,19:3.401456e-01):2.312335e-01,(17:4.614282e-01,(16:5.160525e-01,28:8.006442e-01):2.227894e-02):4.690597e-02):6.439139e-02,(15:3.390546e-01,14:4.360355e-01):7.746495e-02):1.282065e-01,(12:4.699386e-01,13:3.625347e-01):7.226751e-02):6.266845e-02):2.604475e-02,9:2.623806e-01):3.623286e-02,10:4.971407e-01):1.371667e-01):1.453047e-01):1.448596e-01,6:4.302287e-03,1:4.803287e-03);
   tree gen.341000 = [&U] (((5:1.107076e-01,(2:1.805939e-03,(3:1.330689e-03,(4:2.005826e-03,7:4.221397e-04):1.444985e-03):5.567941e-04):1.116801e-01):7.227628e-02,(43:3.247703e-01,((((11:3.993597e-01,((((((44:4.046445e+00,32:5.440952e-01):1.714217e-01,(33:6.656418e-01,34:4.618405e-01):2.159173e-01):5.919141e-02,(27:4.724126e-01,45:4.119799e-01):1.005642e-01):2.900046e-02,(23:5.802473e-01,(31:8.171753e-01,((24:5.401523e-01,25:4.313127e-01):8.899127e-02,((29:3.437431e-01,30:4.942052e-01):3.252313e-01,((20:1.008282e-01,21:1.791499e-01):5.263868e-01,22:5.260927e-01):6.602988e-02):4.979630e-02):4.252651e-02):1.823929e-02):4.980762e-02):4.038101e-02,(((((36:3.615884e-01,35:2.226455e-01):1.254216e-01,(39:3.418485e-01,40:2.055029e-01):1.313247e-02):8.670442e-02,8:2.728679e-01):4.399863e-02,(37:3.413788e-01,38:1.710018e-01):5.026251e-02):1.519817e-01,26:3.508627e-01):1.112566e-01):2.553855e-02,(42:5.294208e-01,41:5.387134e-01):1.135728e-01):1.022743e-01):2.311135e-02,((((18:3.544290e-01,19:3.577643e-01):2.262585e-01,(17:4.853290e-01,(16:5.427828e-01,28:8.421156e-01):2.259610e-02):4.019892e-02):1.028194e-01,(15:3.122601e-01,14:4.586211e-01):1.221926e-01):5.133810e-02,(12:4.978041e-01,13:3.691320e-01):1.036395e-01):4.636704e-02):4.109085e-02,10:5.459816e-01):3.787670e-02,9:2.671477e-01):1.442716e-01):1.528311e-01):1.592290e-01,6:2.326477e-03,1:3.687073e-03);
   tree gen.341500 = [&U] (((((2:2.154425e-03,(3:3.519678e-03,4:1.424052e-03):2.916670e-03):1.109399e-03,7:1.582605e-03):9.795887e-02,5:1.308129e-01):4.329267e-02,(((((((19:4.274537e-01,18:4.139100e-01):1.570973e-01,(14:3.541998e-01,15:1.984162e-01):9.808739e-02):2.941841e-02,((16:4.258552e-01,28:6.777545e-01):8.939670e-02,17:5.404385e-01):1.042030e-01):8.005522e-02,(12:4.200378e-01,13:3.404942e-01):1.053635e-01):3.139068e-02,(11:3.856481e-01,(((((((39:3.199399e-01,40:1.987994e-01):6.446550e-02,(36:2.865729e-01,35:2.100336e-01):1.747676e-01):4.205414e-02,(8:3.266116e-01,(37:3.474455e-01,38:1.709000e-01):6.440827e-02):4.654848e-02):1.846627e-01,26:2.879419e-01):7.108376e-02,(42:5.404998e-01,41:4.472856e-01):1.471614e-01):2.408127e-02,(((27:4.128113e-01,45:3.244373e-01):1.477291e-01,((34:4.452288e-01,33:7.004030e-01):1.328567e-01,(44:3.757902e+00,32:5.780943e-01):1.682701e-01):8.706356e-02):3.692648e-02,(((24:5.643669e-01,25:5.180953e-01):8.228028e-02,(((20:1.139514e-01,21:2.151009e-01):3.827188e-01,(30:4.468921e-01,29:3.078875e-01):2.850558e-01):6.507981e-02,22:6.205785e-01):4.035410e-02):6.570129e-02,23:4.372474e-01):6.277582e-02):3.412235e-02):5.942512e-02,31:8.293152e-01):4.010094e-02):3.876201e-02):7.856582e-02,(10:3.976319e-01,9:2.528487e-01):4.665475e-02):1.353014e-01,43:3.807965e-01):1.377674e-01):1.206548e-01,6:1.661344e-04,1:1.091707e-04);
   tree gen.342000 = [&U] (((5:8.514888e-02,((7:4.389962e-04,4:3.925878e-03):1.186633e-03,(2:4.764614e-03,3:6.821480e-05):2.133558e-04):1.477006e-01):5.264114e-02,(43:3.213278e-01,(9:2.545767e-01,(((11:4.160291e-01,(((((44:3.368072e+00,32:5.383279e-01):1.733535e-01,(33:6.585861e-01,34:4.569451e-01):1.867607e-01):7.838110e-02,(27:4.482053e-01,45:4.031290e-01):1.087491e-01):5.712681e-02,((31:8.085133e-01,((24:4.438289e-01,25:4.804996e-01):6.987806e-02,(((20:1.302780e-01,21:1.772510e-01):5.102479e-01,22:6.244312e-01):6.746236e-02,(29:3.458987e-01,30:4.925227e-01):3.784563e-01):5.195215e-02):5.406965e-02):3.641474e-02,23:5.740968e-01):4.893789e-02):7.513629e-02,((((8:2.693321e-01,((36:3.230059e-01,35:1.712999e-01):1.459433e-01,(39:2.614245e-01,40:2.138122e-01):4.951933e-02):8.811018e-02):5.132473e-02,(37:2.744261e-01,38:1.691892e-01):8.367764e-02):1.922281e-01,26:2.554499e-01):7.225332e-02,(42:5.238090e-01,41:5.330031e-01):1.364530e-01):4.265247e-02):1.469886e-01):3.813001e-02,((((18:3.387814e-01,19:3.539721e-01):2.238602e-01,(28:8.331893e-01,(16:5.370294e-01,17:4.801846e-01):8.416679e-03):3.977281e-02):4.307280e-02,(15:3.089502e-01,14:4.537598e-01):9.669012e-02):7.800892e-02,(12:3.801649e-01,13:3.781878e-01):7.997534e-02):5.397475e-02):1.359383e-02,10:4.683081e-01):6.987114e-02):2.233709e-01):1.477115e-01):1.312764e-01,6:5.422081e-03,1:1.628627e-03);
   tree gen.342500 = [&U] (((5:9.331113e-02,(4:1.438670e-03,((3:6.475907e-04,7:3.535446e-04):2.131433e-03,2:4.227110e-03):6.248216e-04):1.514475e-01):9.788902e-02,(43:3.358539e-01,(9:2.660853e-01,(10:4.688656e-01,((((((18:3.540966e-01,19:3.699740e-01):2.028060e-01,((16:5.638409e-01,17:5.018922e-01):2.612052e-02,28:8.708551e-01):6.119516e-02):7.700513e-02,(15:3.229168e-01,14:4.742728e-01):4.971571e-02):9.683504e-02,(12:3.973509e-01,13:3.952845e-01):8.359077e-02):4.732488e-02,11:4.439500e-01):1.660702e-02,(((((44:3.520331e+00,32:6.052220e-01):1.599586e-01,(33:7.299405e-01,34:4.776020e-01):2.428018e-01):8.192445e-02,(27:4.684672e-01,45:2.904372e-01):1.136653e-01):5.421729e-03,((31:8.450635e-01,((24:4.638930e-01,25:3.826110e-01):7.303702e-02,(((20:1.361674e-01,21:1.852639e-01):5.333146e-01,(29:3.729650e-01,30:5.147881e-01):3.853078e-01):6.415671e-02,22:6.421427e-01):2.323958e-02):4.605710e-02):2.750929e-02,23:6.000498e-01):5.704386e-02):3.243227e-02,((((8:2.753560e-01,((36:3.376079e-01,35:1.844540e-01):1.007411e-01,(39:2.732426e-01,40:2.234779e-01):7.266155e-02):4.534051e-02):5.289607e-02,(37:2.752699e-01,38:1.768377e-01):8.916237e-02):1.343212e-01,26:3.539149e-01):7.551966e-02,(42:5.474887e-01,41:5.570984e-01):1.126315e-01):4.180950e-02):1.536335e-01):7.224723e-02):6.655837e-02):2.334687e-01):1.817373e-01):1.372110e-01,6:1.107095e-02,1:4.979137e-03);
   tree gen.343000 = [&U] (((5:9.405413e-02,((2:1.313525e-04,(4:2.955709e-03,3:1.108193e-04):1.761319e-03):1.213469e-04,7:1.997366e-03):1.565079e-01):8.330389e-02,(43:3.374279e-01,(9:2.325732e-01,(10:4.589090e-01,((11:4.485735e-01,(((((44:3.548363e+00,32:6.100412e-01):1.612323e-01,(33:6.340921e-01,34:4.814050e-01):2.447352e-01):8.257679e-02,(27:4.721975e-01,45:2.927499e-01):1.533155e-01):5.197331e-03,((31:8.841170e-01,((24:4.675868e-01,25:3.856576e-01):7.361859e-02,(((20:1.202416e-01,21:1.642262e-01):5.375612e-01,(29:3.759348e-01,30:5.188872e-01):3.883759e-01):4.443964e-02,22:6.472559e-01):2.417409e-02):5.992370e-02):2.682226e-02,23:5.688083e-01):3.125997e-02):3.269052e-02,((((8:3.145822e-01,(37:2.774618e-01,38:1.782458e-01):5.957262e-02):3.103484e-02,((36:4.402681e-01,35:1.859228e-01):1.154221e-01,(39:2.577196e-01,40:2.252574e-01):7.324013e-02):4.570154e-02):2.004973e-01,26:3.567330e-01):7.612100e-02,(42:5.092997e-01,41:5.615344e-01):1.135284e-01):1.628819e-02):9.254350e-02):4.330734e-02,((((18:3.569161e-01,19:3.729200e-01):2.044209e-01,(16:5.214294e-01,(17:5.058886e-01,28:8.777894e-01):2.646507e-02):1.028594e-01):3.685622e-02,(15:3.254881e-01,14:4.780492e-01):6.030917e-02):9.702124e-02,(12:4.005148e-01,13:3.984320e-01):8.425637e-02):3.313525e-02):3.291566e-02):6.148394e-02):1.737829e-01):1.504057e-01):1.087040e-01,6:5.909596e-04,1:4.443453e-03);
   tree gen.343500 = [&U] (((5:9.103217e-02,((2:1.180121e-03,4:4.127575e-03):2.996345e-04,(7:1.043847e-03,3:3.750184e-04):1.591709e-03):1.430125e-01):6.012707e-02,(43:3.265863e-01,(((11:4.341608e-01,(((((44:3.434354e+00,32:6.198690e-01):1.495775e-01,(33:6.137187e-01,34:4.659375e-01):2.368718e-01):1.676759e-01,(27:4.570258e-01,45:2.833438e-01):8.421776e-02):4.886168e-02,((31:8.233955e-01,((24:5.269756e-01,25:3.732664e-01):1.198610e-01,(((20:1.163782e-01,21:1.589496e-01):5.202893e-01,(29:3.638560e-01,30:5.022153e-01):3.758973e-01):2.739121e-02,22:6.264595e-01):5.555308e-02):5.799835e-02):2.873776e-02,23:5.505325e-01):8.436936e-02):2.690034e-02,((((8:3.002239e-01,(37:2.555069e-01,38:1.534150e-01):4.237287e-02):4.178314e-02,((36:4.261213e-01,35:2.112416e-01):1.117136e-01,(39:2.494391e-01,40:2.180199e-01):3.345522e-02):7.892518e-02):1.840263e-01,26:2.530517e-01):6.676701e-02,(42:4.929359e-01,41:5.434923e-01):1.290880e-01):2.475266e-02):8.957007e-02):4.890661e-02,((((18:3.454484e-01,19:3.912892e-01):1.863497e-01,((28:7.165001e-01,16:5.046759e-01):4.503741e-02,17:4.940837e-01):3.513659e-02):5.137903e-02,(15:3.651254e-01,14:4.566884e-01):6.393169e-02):9.390395e-02,(12:3.876463e-01,13:4.599168e-01):7.776595e-02):5.083833e-02):1.791141e-02,(10:4.605152e-01,9:2.016728e-01):4.942980e-02):1.811076e-01):1.455731e-01):1.052113e-01,6:1.325961e-03,1:9.014724e-04);
   tree gen.344000 = [&U] (((5:9.297742e-02,((7:9.348766e-04,(2:3.467492e-03,4:7.069925e-03):9.828848e-04):1.214923e-03,3:7.514798e-04):1.503973e-01):6.073023e-02,(43:3.684318e-01,(((11:4.434383e-01,(((((44:5.223552e+00,32:6.331148e-01):2.332837e-01,(33:6.268331e-01,34:4.758940e-01):2.419335e-01):1.382326e-01,(27:4.667918e-01,45:2.893985e-01):8.601739e-02):7.311638e-02,(31:8.409904e-01,(23:4.737408e-01,((24:5.382365e-01,25:4.001268e-01):1.224223e-01,(((20:1.245221e-01,21:1.744740e-01):4.839169e-01,(29:3.716312e-01,30:5.129470e-01):3.839298e-01):2.797653e-02,22:5.538644e-01):5.674018e-02):8.687530e-02):1.083989e-02):5.792039e-02):2.747516e-02,((((8:3.495915e-01,((36:4.352270e-01,35:2.157556e-01):1.182174e-01,(39:2.547693e-01,40:2.226787e-01):4.698197e-02):8.061172e-02):3.056705e-02,(37:2.609668e-01,38:1.203162e-01):6.766642e-02):1.879587e-01,26:3.021636e-01):5.661782e-02,(42:5.034694e-01,41:5.551060e-01):1.318465e-01):8.436258e-02):8.265959e-02):4.995169e-02,((((18:3.302081e-01,19:3.996506e-01):2.064133e-01,(28:7.431436e-01,(16:5.154602e-01,17:5.046416e-01):1.413676e-02):7.310292e-02):5.247693e-02,(15:3.729277e-01,14:3.679637e-01):1.430127e-01):9.591056e-02,(12:4.286233e-01,13:4.697447e-01):6.725292e-02):5.192468e-02):2.502154e-02,(10:4.312896e-01,9:2.713317e-01):6.419638e-02):1.883865e-01):1.486839e-01):1.074595e-01,6:1.814604e-03,1:3.815163e-03);
   tree gen.344500 = [&U] (6:9.295162e-04,(((((((((((22:5.384592e-01,((30:3.489390e-01,29:4.158759e-01):3.018862e-01,(21:1.576164e-01,20:1.492697e-01):5.252119e-01):5.912308e-02):5.704456e-02,(25:4.492272e-01,24:5.312612e-01):4.344756e-02):2.865905e-02,31:7.989361e-01):4.619785e-02,23:4.617542e-01):8.326211e-02,(((34:4.480329e-01,33:6.773270e-01):1.456081e-01,(44:4.927223e+00,32:7.999546e-01):1.556575e-01):1.208477e-01,(45:3.582082e-01,27:4.407389e-01):9.452516e-02):5.868356e-02):2.637147e-02,((26:2.343763e-01,((8:3.002776e-01,(37:2.934302e-01,38:1.565426e-01):5.020018e-02):2.696606e-02,((39:2.345587e-01,40:1.951056e-01):5.439007e-02,(36:3.875627e-01,35:2.143175e-01):7.359580e-02):3.396092e-02):2.190189e-01):6.592436e-02,(42:6.769589e-01,41:5.180290e-01):5.237160e-02):3.043934e-02):1.057801e-01,11:4.255114e-01):7.877132e-02,((13:3.047565e-01,12:4.145800e-01):5.989740e-02,(((19:4.024781e-01,18:2.911910e-01):1.589099e-01,(28:7.809693e-01,(17:4.384910e-01,16:5.650620e-01):1.311094e-02):1.150964e-01):5.159007e-02,(15:2.861969e-01,14:3.679296e-01):8.065899e-02):7.922747e-02):3.803242e-02):3.436556e-02,(10:4.620959e-01,9:2.247492e-01):4.083466e-02):1.742108e-01,43:3.663505e-01):1.631805e-01,(5:1.310523e-01,((7:1.181709e-03,(3:7.897838e-04,2:1.159123e-03):8.757945e-04):5.851359e-03,4:3.440803e-03):1.218428e-01):5.248455e-02):1.161224e-01,1:5.152486e-04);
   tree gen.345000 = [&U] (6:6.123751e-03,((5:1.136975e-01,(((7:1.066079e-04,4:5.716999e-03):1.953599e-03,2:3.809529e-03):4.909529e-05,3:1.892251e-03):1.373647e-01):6.834094e-02,((((((((((8:2.230194e-01,((40:2.273771e-01,39:3.682424e-01):5.072139e-02,(36:4.279283e-01,35:2.354050e-01):9.542063e-02):5.824045e-02):2.776414e-02,(38:1.527845e-01,37:3.132803e-01):3.299534e-02):1.995389e-01,26:4.036396e-01):1.986739e-02,(42:7.205074e-01,41:5.124859e-01):1.262003e-01):6.238705e-02,((((((21:1.180456e-01,20:1.334765e-01):5.630615e-01,(29:3.666287e-01,30:3.883181e-01):3.608945e-01):8.256724e-02,22:6.368195e-01):2.220626e-02,(25:4.783649e-01,24:4.541986e-01):8.646686e-02):3.483855e-02,(31:1.000881e+00,23:5.203083e-01):7.455230e-03):4.698386e-02,((45:3.715167e-01,27:4.637737e-01):1.248590e-01,((34:4.727444e-01,33:7.530349e-01):1.664277e-01,(32:4.723101e-01,44:3.815868e+00):2.493718e-01):1.645809e-01):5.672985e-02):5.188195e-02):8.139121e-02,11:4.465857e-01):4.634094e-02,((((19:4.046594e-01,18:2.994691e-01):1.417860e-01,((16:6.496726e-01,28:7.401642e-01):8.474391e-03,17:5.188376e-01):3.580469e-02):5.717349e-02,(14:4.303599e-01,15:2.556575e-01):8.333549e-02):8.014154e-02,(13:4.416726e-01,12:4.281657e-01):1.293080e-01):4.738450e-02):1.558737e-02,10:4.243704e-01):6.358285e-02,9:2.191109e-01):1.386729e-01,43:3.356645e-01):1.654136e-01):1.532425e-01,1:5.411838e-03);
   tree gen.345500 = [&U] (((5:1.559735e-01,(4:7.927613e-04,(2:3.279569e-03,(7:1.702701e-04,3:1.108426e-02):1.858133e-03):1.140435e-03):1.203149e-01):9.312180e-02,(43:3.563606e-01,((((((18:3.725818e-01,19:4.126468e-01):1.516522e-01,(17:4.767983e-01,(16:5.807219e-01,28:7.377165e-01):1.628089e-02):1.020230e-01):8.738124e-02,(15:2.650049e-01,14:3.842037e-01):6.165617e-02):1.014729e-01,(12:4.231910e-01,13:4.851697e-01):7.564495e-02):4.449254e-02,((11:4.289095e-01,(((((8:3.381375e-01,((36:3.714552e-01,35:1.588678e-01):1.229187e-01,(39:4.014612e-01,40:2.153828e-01):6.905690e-02):7.746052e-02):4.569227e-02,(37:3.027437e-01,38:1.830055e-01):6.544940e-02):1.665584e-01,26:2.703375e-01):6.004532e-02,(42:4.733960e-01,41:5.369185e-01):1.256189e-01):2.464695e-02,((((44:4.714104e+00,32:6.123715e-01):1.048093e-01,(33:7.478753e-01,34:4.178894e-01):1.975988e-01):1.043802e-01,(27:4.809697e-01,45:2.745009e-01):6.817988e-02):6.343460e-02,((((24:5.206017e-01,25:3.870171e-01):6.004373e-02,(((20:1.644099e-01,21:9.179806e-02):5.410963e-01,(29:4.441621e-01,30:4.902942e-01):3.105582e-01):6.611583e-02,22:6.283278e-01):5.462905e-02):3.699058e-02,31:8.067741e-01):2.517150e-02,23:4.714600e-01):3.832318e-02):2.688116e-02):8.024751e-02):4.960235e-02,10:4.346649e-01):4.229183e-02):3.975283e-02,9:3.396688e-01):1.286764e-01):2.074940e-01):1.160304e-01,6:4.587933e-05,1:2.405159e-03);
   tree gen.346000 = [&U] (6:5.047268e-03,((5:1.357443e-01,((2:5.178140e-04,4:3.087564e-03):1.071179e-03,(7:1.437799e-03,3:2.557691e-05):1.932605e-03):1.429057e-01):5.681043e-02,(((((((((8:2.299877e-01,((40:2.191401e-01,39:3.374741e-01):4.212345e-02,(36:4.124261e-01,35:2.181420e-01):1.040185e-01):6.610402e-02):1.630212e-02,(38:1.494645e-01,37:3.011503e-01):1.054424e-01):1.936536e-01,26:2.445799e-01):1.082163e-01,((((((21:1.068992e-01,20:2.007472e-01):5.104226e-01,(29:3.253242e-01,30:5.022142e-01):3.478207e-01):7.606500e-02,22:6.137499e-01):5.978401e-02,(25:5.166074e-01,24:4.291830e-01):1.032780e-01):6.958316e-02,(23:5.016278e-01,31:9.771035e-01):1.375579e-02):4.045215e-02,((45:3.580581e-01,27:4.469730e-01):1.307892e-01,((34:4.556187e-01,33:7.257553e-01):1.603986e-01,(32:4.999356e-01,44:3.715838e+00):1.973680e-01):1.927942e-01):3.637908e-02):3.355206e-02):3.872895e-02,(42:5.307844e-01,41:4.939205e-01):1.343944e-01):1.141746e-01,11:4.375505e-01):2.869679e-02,((((19:3.900001e-01,18:2.609581e-01):1.869057e-01,(28:8.955608e-01,(16:6.261374e-01,17:4.548419e-01):2.476141e-02):7.024440e-02):1.202091e-01,(14:4.147696e-01,15:2.463960e-01):8.031656e-02):7.723832e-02,(13:4.640057e-01,12:4.126548e-01):5.055321e-02):2.693213e-02):6.394184e-02,(9:2.111733e-01,10:4.187097e-01):6.900454e-02):2.309131e-01,43:3.906415e-01):1.222049e-01):1.286022e-01,1:4.399060e-03);
   tree gen.346500 = [&U] (((5:1.428480e-01,((7:1.528872e-04,(3:2.639283e-03,4:7.301345e-04):2.621715e-03):9.379533e-03,2:4.785345e-03):1.047295e-01):8.528537e-02,(43:3.263719e-01,(10:3.716618e-01,(9:3.596273e-01,((11:3.928157e-01,(((((44:4.317401e+00,32:5.094160e-01):1.956674e-01,(33:7.375378e-01,34:4.474724e-01):2.414574e-01):1.041827e-01,(27:4.404950e-01,45:3.434677e-01):1.138490e-01):3.712690e-02,(((((20:1.889385e-01,21:8.766533e-02):5.986160e-01,(29:4.931067e-01,30:4.490347e-01):3.795152e-01):1.056335e-01,(22:5.754525e-01,(24:4.793741e-01,25:4.271274e-01):3.353185e-02):5.808903e-02):4.371653e-02,31:7.388821e-01):4.219193e-03,23:4.317855e-01):6.991570e-02):2.890930e-02,((((8:3.065619e-01,(37:3.584509e-01,38:1.676052e-01):6.677500e-02):5.764235e-02,((36:3.401963e-01,35:1.454987e-01):1.125748e-01,(39:3.676772e-01,40:1.972578e-01):5.406863e-02):3.141344e-02):1.991004e-01,26:2.535565e-01):3.997535e-02,(42:5.805850e-01,41:4.782762e-01):9.856983e-02):5.117645e-02):1.139229e-01):2.187622e-02,((((18:3.380201e-01,19:3.779215e-01):1.732703e-01,(28:6.940226e-01,(16:5.318527e-01,17:4.265393e-01):4.564265e-02):8.041589e-02):5.719495e-02,(15:2.427041e-01,14:4.238103e-01):8.428956e-02):9.293374e-02,(12:3.875785e-01,13:4.443415e-01):8.284823e-02):5.169863e-02):4.375879e-02):4.845938e-02):1.827697e-01):1.990582e-01):1.439010e-01,6:1.333743e-04,1:5.566612e-05);
   tree gen.347000 = [&U] (6:3.773716e-03,((5:1.210115e-01,(4:4.321093e-03,(2:3.498833e-03,(7:1.141201e-03,3:1.640511e-03):1.374058e-03):2.515953e-03):1.070490e-01):6.337446e-02,(((10:4.060822e-01,(((((((8:3.885013e-01,((40:2.100651e-01,39:3.234987e-01):4.129237e-02,(36:4.152710e-01,35:1.927855e-01):1.141408e-01):6.785119e-02):9.425057e-03,(38:1.432749e-01,37:2.886792e-01):6.441599e-02):1.423054e-01,26:2.363606e-01):3.794641e-02,(42:5.029578e-01,41:4.338124e-01):1.627992e-01):1.839295e-02,(((23:4.642843e-01,31:9.366400e-01):5.518743e-02,((((21:1.024723e-01,20:2.046132e-01):5.571460e-01,(29:3.118520e-01,30:4.968157e-01):3.085319e-01):5.633304e-02,22:5.883335e-01):7.624660e-02,(25:4.952138e-01,24:4.114098e-01):7.993103e-02):4.255490e-02):6.878981e-02,((45:3.432303e-01,27:4.429406e-01):7.195296e-02,((34:5.212737e-01,33:8.237176e-01):1.205723e-01,(32:4.097738e-01,44:3.688136e+00):3.514623e-01):1.194751e-01):6.904933e-02):2.731820e-02):1.452495e-01,11:3.305967e-01):3.717614e-02,((((19:3.738496e-01,18:4.091381e-01):1.698586e-01,(17:4.477069e-01,(28:7.945269e-01,16:5.906480e-01):3.873103e-03):8.881341e-02):6.324220e-02,(14:3.345010e-01,15:3.881146e-01):4.335759e-02):9.009346e-02,(13:4.457344e-01,12:3.955661e-01):9.812974e-02):5.426761e-02):3.297843e-02):5.464872e-02,9:1.950046e-01):1.481510e-01,43:3.744644e-01):1.604831e-01):1.232766e-01,1:4.098239e-03);
   tree gen.347500 = [&U] (6:2.154754e-03,(((9:2.242429e-01,(10:6.076356e-01,(((((26:3.506777e-01,((8:3.628551e-01,((39:3.401950e-01,40:2.067128e-01):7.455845e-02,(36:3.841592e-01,35:2.272701e-01):1.747930e-01):6.263096e-02):5.434769e-02,(37:3.138290e-01,38:2.052193e-01):4.930553e-02):1.469481e-01):1.171863e-01,((23:5.127420e-01,(((22:5.710020e-01,((30:4.581358e-01,29:4.705481e-01):2.701524e-01,(21:1.575051e-01,20:1.781204e-01):5.569540e-01):3.424815e-02):7.240264e-02,(25:4.079326e-01,24:5.859339e-01):7.770623e-02):6.136207e-02,31:8.563463e-01):1.719721e-02):4.031455e-02,(((34:4.593108e-01,33:7.264652e-01):2.334091e-01,(44:3.650429e+00,32:4.299622e-01):2.655808e-01):1.322257e-01,(45:3.232019e-01,27:4.961281e-01):9.585678e-02):6.036727e-02):2.807967e-02):5.339627e-02,(42:7.150372e-01,41:5.493370e-01):1.869034e-01):7.935353e-02,11:4.541733e-01):3.400154e-02,((13:4.001522e-01,12:4.533605e-01):9.105803e-02,(((16:6.318567e-01,(28:9.071782e-01,17:4.809599e-01):2.759913e-02):1.160746e-01,(19:3.956145e-01,18:2.904578e-01):2.228436e-01):2.529622e-02,(15:3.152745e-01,14:4.664605e-01):1.168482e-01):8.469522e-02):6.191552e-02):8.214677e-02):2.149855e-02):1.526908e-01,43:3.864359e-01):1.472636e-01,(5:1.110681e-01,((4:4.718586e-03,7:7.103643e-04):4.483001e-04,(3:2.510956e-03,2:5.810902e-05):1.515248e-03):1.142148e-01):4.810261e-02):1.205665e-01,1:7.443653e-04);
   tree gen.348000 = [&U] (6:2.128301e-03,((((10:6.065369e-01,(((((26:4.217279e-01,((8:3.910397e-01,(37:3.099763e-01,38:2.026999e-01):3.279008e-02):5.688097e-02,((39:3.360186e-01,40:2.041751e-01):6.476368e-02,(36:3.794430e-01,35:2.244801e-01):1.818013e-01):4.260417e-02):1.451441e-01):7.490341e-02,(42:4.333343e-01,41:5.425931e-01):1.296846e-01):5.748417e-02,((((22:5.639921e-01,((30:4.525115e-01,29:4.647715e-01):3.623104e-01,(21:1.555715e-01,20:1.759337e-01):5.501166e-01):9.080872e-02):3.926087e-02,(25:4.029246e-01,24:5.787407e-01):1.074775e-01):5.291155e-02,(31:8.458333e-01,23:5.064474e-01):1.417906e-02):6.420242e-02,(((34:4.536721e-01,33:7.175467e-01):2.305436e-01,(44:3.605615e+00,32:4.117885e-01):3.456398e-01):7.621169e-02,(45:3.192341e-01,27:4.566663e-01):1.086144e-01):2.890007e-02):2.773495e-02):1.088860e-01,11:4.485976e-01):4.505349e-02,((13:3.952397e-01,12:4.477948e-01):8.994016e-02,((((16:7.480350e-01,28:8.894990e-01):1.994483e-04,17:5.567350e-01):5.744150e-02,(19:4.204462e-01,18:3.001410e-01):2.213586e-01):4.877093e-02,(15:3.114041e-01,14:4.201536e-01):9.363334e-02):5.236192e-02):7.684501e-02):6.614442e-02):3.340167e-02,9:2.204075e-01):1.508163e-01,43:3.816919e-01):1.454557e-01,(5:1.097046e-01,(4:6.096383e-04,((3:1.486543e-03,2:1.168289e-03):9.385757e-04,7:2.778187e-03):1.714214e-03):1.124049e-01):4.751208e-02):1.190864e-01,1:2.072546e-04);
   tree gen.348500 = [&U] (6:3.101612e-05,((((10:5.538159e-01,(((((26:3.850708e-01,((8:2.996731e-01,((39:3.259854e-01,40:1.864279e-01):5.900278e-02,(36:3.464613e-01,35:2.049679e-01):7.748687e-02):6.758355e-02):7.032169e-02,(37:2.830327e-01,38:1.850810e-01):9.723673e-02):1.347798e-01):4.939554e-02,((23:4.787415e-01,(((22:5.638045e-01,((30:4.131785e-01,29:4.243729e-01):3.308179e-01,(21:1.290160e-01,20:1.606413e-01):5.614718e-01):3.690125e-02):5.796922e-02,(25:3.679019e-01,24:3.777008e-01):8.277949e-02):3.730228e-02,31:7.723124e-01):3.720423e-03):5.285609e-02,(((34:4.142383e-01,33:6.551766e-01):2.105045e-01,(44:3.292210e+00,32:3.759953e-01):3.155963e-01):6.958727e-02,(45:2.914858e-01,27:4.169723e-01):1.219595e-01):6.798360e-02):2.251480e-02):5.989406e-02,(42:4.645828e-01,41:4.091785e-01):1.200111e-01):9.942148e-02,11:4.096049e-01):5.246491e-02,((13:3.608850e-01,12:4.088719e-01):8.212244e-02,(((16:6.552033e-01,(17:5.049285e-01,28:7.702136e-01):3.480888e-03):3.985749e-02,(19:3.694061e-01,18:2.740523e-01):2.340475e-01):2.201386e-02,(15:2.918821e-01,14:3.836332e-01):5.089553e-02):9.048874e-02):1.972691e-02):5.121991e-02):5.010913e-02,9:2.012494e-01):1.377071e-01,43:3.485147e-01):1.328125e-01,(5:1.246512e-01,(((3:3.303973e-03,2:1.018927e-03):2.535055e-03,4:1.162223e-03):8.599554e-03,7:1.102714e-03):8.278516e-02):5.700953e-02):1.087352e-01,1:1.531139e-03);
   tree gen.349000 = [&U] (6:1.226420e-03,(((((((((26:3.962109e-01,((8:3.083427e-01,((39:3.354162e-01,40:1.918212e-01):6.070973e-02,(36:3.564845e-01,35:2.108977e-01):1.178265e-01):2.427221e-02):4.761235e-03,(37:2.912209e-01,38:1.904354e-01):1.000498e-01):1.965846e-01):6.897319e-02,(42:5.241034e-01,41:4.210161e-01):1.234831e-01):4.082820e-02,((31:8.110877e-01,(23:5.079767e-01,((22:5.801154e-01,((30:4.463433e-01,29:4.366500e-01):3.471473e-01,(21:1.327485e-01,20:1.652886e-01):5.777152e-01):5.369567e-02):5.179273e-02,(25:3.785453e-01,24:3.886277e-01):8.517430e-02):3.838143e-02):1.205630e-02):8.827979e-02,(((34:4.262222e-01,33:6.741309e-01):1.786165e-01,(44:3.387454e+00,32:3.868728e-01):3.031355e-01):1.138826e-01,(45:2.999185e-01,27:4.290353e-01):1.254878e-01):6.569734e-02):2.316615e-02):1.022977e-01,11:4.214548e-01):3.028231e-02,((13:3.713254e-01,12:4.207006e-01):1.083383e-01,(((19:3.800930e-01,18:2.819807e-01):2.408185e-01,((17:4.791599e-01,28:7.924959e-01):3.443416e-02,16:6.741584e-01):6.442040e-02):4.134176e-02,(15:2.775977e-01,14:3.947318e-01):1.050653e-01):9.527045e-02):7.752636e-02):5.259995e-02,9:2.917796e-01):5.122311e-02,10:5.698378e-01):1.528642e-01,43:3.585972e-01):1.366548e-01,(5:1.170591e-01,((2:2.476939e-04,(7:1.143884e-03,3:3.636110e-03):7.524307e-03):2.274996e-03,4:1.238388e-03):8.188570e-02):5.865882e-02):1.118809e-01,1:1.812527e-03);
   tree gen.349500 = [&U] (6:3.898248e-03,(((10:5.943238e-01,((((((26:4.231568e-01,((8:2.959359e-01,((39:3.582275e-01,40:2.048668e-01):6.483855e-02,(36:3.807287e-01,35:2.246003e-01):1.258398e-01):2.592294e-02):6.844934e-02,(37:2.967145e-01,38:2.033867e-01):9.421914e-02):1.363234e-01):7.366400e-02,(42:5.597472e-01,41:4.496490e-01):1.318810e-01):4.360489e-02,((((34:5.020654e-01,33:7.199779e-01):1.905406e-01,(44:3.617831e+00,32:4.131837e-01):3.566272e-01):1.063962e-01,(45:3.305371e-01,27:4.582136e-01):1.450717e-01):7.238058e-02,(23:5.425237e-01,(((22:5.350634e-01,((30:4.766987e-01,29:3.972248e-01):3.707564e-01,(21:1.417766e-01,20:1.765298e-01):6.170051e-01):5.734747e-02):5.696153e-02,(25:5.440770e-01,24:4.150580e-01):1.885735e-01):3.968017e-02,31:8.662491e-01):4.615274e-02):6.565406e-02):1.440349e-02):1.092549e-01,11:4.501176e-01):3.234178e-02,((13:3.965789e-01,12:4.493120e-01):6.742840e-02,((28:8.106243e-01,(17:5.102440e-01,16:4.273149e-01):4.971678e-02):2.301481e-02,((19:4.059428e-01,18:3.011579e-01):2.161658e-01,(15:2.545424e-01,14:4.215771e-01):6.602140e-02):3.041816e-02):1.615488e-01):6.462283e-02):3.481206e-02,9:3.116232e-01):6.261140e-02):1.407069e-01,43:3.829851e-01):1.459485e-01,(5:1.250202e-01,(3:3.339702e-03,((2:3.302393e-03,7:4.401795e-03):2.060368e-03,4:2.411787e-03):2.470489e-03):8.333454e-02):4.271872e-02):1.270164e-01,1:3.454053e-03);
   tree gen.350000 = [&U] (6:4.159344e-03,((5:1.220280e-01,(((4:6.228440e-03,7:2.215220e-04):1.898825e-03,3:1.206219e-03):1.233499e-03,2:3.471140e-03):1.175501e-01):6.611435e-02,(((((((((((40:1.995868e-01,39:2.592341e-01):5.179411e-02,(36:3.558324e-01,35:1.953188e-01):1.056495e-01):9.100555e-02,(8:3.314688e-01,(38:1.230612e-01,37:2.705914e-01):6.253319e-02):3.038279e-02):1.524817e-01,26:2.443631e-01):8.441990e-02,(((45:3.732716e-01,27:4.112193e-01):6.315736e-02,((34:4.179494e-01,33:7.525995e-01):1.398953e-01,(32:7.110077e-01,44:3.039536e+00):7.176972e-02):1.386532e-01):5.652125e-02,(31:9.241090e-01,(23:5.162291e-01,((24:4.394556e-01,25:4.319778e-01):8.813309e-02,(22:5.881997e-01,((29:3.563509e-01,30:4.316217e-01):3.345947e-01,(21:1.226590e-01,20:1.048441e-01):4.768509e-01):3.680859e-02):3.494062e-02):4.282685e-02):1.594902e-02):7.959371e-02):3.257859e-02):7.315635e-02,(42:5.448861e-01,41:3.552054e-01):1.383810e-01):1.242305e-01,11:3.447274e-01):6.630179e-02,((((19:3.882822e-01,18:3.947725e-01):1.840408e-01,(17:4.336855e-01,(28:7.287718e-01,16:5.041898e-01):1.027838e-01):9.847386e-03):5.864981e-02,(14:3.518498e-01,15:2.841394e-01):4.501661e-02):1.375040e-01,(13:4.595134e-01,12:3.876109e-01):5.054434e-02):5.053677e-02):7.108362e-02,10:4.826696e-01):1.726829e-02,9:1.839410e-01):1.169494e-01,43:3.669335e-01):1.435301e-01):1.020413e-01,1:8.686820e-04);
   tree gen.350500 = [&U] (6:2.541076e-03,((5:1.274915e-01,((2:3.685644e-03,(7:8.830267e-05,4:6.186976e-03):3.346431e-03):4.154264e-03,3:1.702054e-03):1.226719e-01):6.907448e-02,(((((((((((40:2.085229e-01,39:2.931018e-01):5.411308e-02,(36:3.900517e-01,35:1.617232e-01):1.179157e-01):7.821956e-02,8:2.672019e-01):2.830540e-02,(38:1.410573e-01,37:2.827066e-01):6.772646e-02):1.593087e-01,26:2.868855e-01):3.243736e-02,(42:5.692822e-01,41:3.711090e-01):1.445767e-01):6.216029e-02,(((45:3.899840e-01,27:5.084247e-01):1.242999e-01,((34:4.366622e-01,33:7.862955e-01):1.461589e-01,(32:6.239160e-01,44:3.175624e+00):1.396699e-01):1.093162e-01):4.963656e-02,(((24:4.591312e-01,25:4.513187e-01):9.251934e-02,(22:6.145351e-01,((29:4.518682e-01,30:4.509467e-01):3.495754e-01,(21:1.454699e-01,20:1.250939e-01):4.804680e-01):9.985341e-02):6.787649e-02):4.952541e-02,(23:5.393422e-01,31:9.654840e-01):7.893655e-03):3.789999e-02):3.403723e-02):1.297926e-01,11:3.601618e-01):4.496227e-02,(((((19:4.070239e-01,18:4.124476e-01):1.922808e-01,((28:8.217502e-01,16:5.267638e-01):1.189522e-01,17:4.489738e-01):1.002870e-02):7.884702e-02,14:4.471356e-01):4.680612e-02,15:3.860336e-01):1.293544e-01,(13:4.800871e-01,12:4.049653e-01):5.280736e-02):5.279944e-02):2.631946e-02,(9:2.489155e-01,10:4.739276e-01):1.096983e-01):1.221856e-01,43:3.833622e-01):1.982804e-01):1.142816e-01,1:1.995161e-03);
   tree gen.351000 = [&U] (6:1.327169e-03,((((((((26:3.394235e-01,((8:2.633157e-01,(37:3.270921e-01,38:1.881904e-01):6.504850e-02):3.511309e-02,((39:3.424662e-01,40:1.958531e-01):6.594753e-02,(36:3.693433e-01,35:2.356857e-01):8.357522e-02):7.310644e-02):1.979136e-01):1.186667e-01,((((34:4.475868e-01,33:6.883001e-01):1.789649e-01,(44:3.458653e+00,32:3.950043e-01):3.516580e-01):7.873229e-02,(45:3.735175e-01,27:4.889251e-01):1.913683e-01):7.749585e-02,(23:5.343197e-01,(((22:6.041345e-01,((30:4.557248e-01,29:3.948626e-01):3.877294e-01,(21:1.057517e-01,20:1.701126e-01):5.511461e-01):3.759210e-02):8.001308e-02,(25:4.086405e-01,24:4.646063e-01):1.047609e-01):5.350389e-02,31:8.281356e-01):2.174931e-02):6.478162e-02):6.674657e-02):5.790900e-02,(42:5.139174e-01,41:4.298652e-01):1.630902e-01):8.411327e-02,11:4.023764e-01):4.579103e-02,((13:4.503336e-01,12:4.546794e-01):4.061985e-02,(((15:3.364023e-01,14:4.030285e-01):5.970455e-02,(19:3.880821e-01,18:2.506006e-01):1.487404e-01):2.660611e-02,((16:4.085138e-01,28:7.749583e-01):8.410256e-02,17:4.644479e-01):1.009766e-01):1.180534e-01):6.493014e-02):5.914702e-02,(10:5.496109e-01,9:2.455827e-01):7.040809e-02):1.207448e-01,43:3.661345e-01):1.534132e-01,(5:6.919344e-02,((3:5.280858e-03,(4:9.050945e-03,7:4.109143e-03):1.354125e-03):1.403520e-03,2:1.389027e-04):1.331266e-01):7.806921e-02):9.051441e-02,1:1.096605e-03);
   tree gen.351500 = [&U] (6:6.376942e-03,((5:1.248097e-01,(7:6.702691e-05,(3:4.685413e-04,(2:7.367648e-03,4:4.813334e-03):2.467453e-04):2.795665e-03):1.150384e-01):6.981610e-02,(((((((((((40:2.011551e-01,39:2.827455e-01):5.220108e-02,(36:3.260256e-01,35:2.547857e-01):1.174262e-01):5.172285e-02,(8:2.566062e-01,(38:1.422800e-01,37:2.595638e-01):3.848972e-02):7.275020e-02):1.333459e-01,26:2.767489e-01):7.596191e-02,(42:5.491676e-01,41:3.579965e-01):1.535911e-01):2.955175e-02,(((45:3.762046e-01,27:4.170483e-01):6.143170e-02,((34:4.212335e-01,33:6.105281e-01):2.227484e-01,(32:5.368325e-01,44:3.896853e+00):1.729668e-01):7.749462e-02):4.788274e-02,(23:4.117745e-01,(((24:4.429086e-01,25:4.014521e-01):8.159288e-02,(22:5.928215e-01,((29:3.228605e-01,30:4.350132e-01):3.372238e-01,(21:1.403299e-01,20:1.339441e-01):4.612915e-01):3.162654e-02):4.476363e-02):4.623049e-02,31:9.313703e-01):2.606495e-02):6.163630e-02):3.346193e-02):7.857051e-02,11:2.866562e-01):5.406710e-02,((((19:3.926424e-01,18:3.978745e-01):2.389162e-01,((28:6.440775e-01,16:5.081515e-01):9.332643e-02,17:4.331101e-01):6.779795e-02):6.705935e-02,(14:3.534476e-01,15:2.624020e-01):1.235362e-01):1.387418e-01,(13:3.559567e-01,12:4.328279e-01):7.787318e-02):5.676859e-02):5.927153e-02,9:2.589360e-01):1.864909e-02,10:4.571822e-01):1.371979e-01,43:3.698167e-01):1.305924e-01):1.102436e-01,1:1.901472e-03);
   tree gen.352000 = [&U] (((5:1.096721e-01,((7:3.853877e-03,2:4.148576e-03):2.595992e-03,(4:1.147572e-02,3:3.303675e-03):3.314698e-03):9.500199e-02):8.144838e-02,(43:3.256410e-01,(9:2.644166e-01,(((11:3.912514e-01,(((42:5.370372e-01,41:3.968707e-01):1.032678e-01,((((8:3.104868e-01,((40:2.366507e-01,39:3.023499e-01):5.241941e-02,(36:3.461905e-01,35:2.508683e-01):1.492869e-01):4.102814e-02):5.435786e-02,(37:2.795558e-01,38:1.477812e-01):7.526627e-02):2.354396e-01,26:3.547972e-01):1.176821e-01,((((((20:1.663955e-01,21:1.052597e-01):5.176397e-01,(29:3.286983e-01,30:6.203485e-01):4.024658e-01):3.449041e-02,22:6.784917e-01):6.356188e-02,(25:4.677772e-01,24:5.014745e-01):1.301444e-01):2.547044e-02,23:4.873356e-01):4.129933e-02,(((44:3.807875e+00,32:4.363524e-01):3.136011e-01,(33:6.246573e-01,34:4.667426e-01):2.912868e-01):1.120365e-01,(27:5.355451e-01,45:4.490096e-01):1.450834e-01):6.883032e-02):3.019175e-02):2.375177e-02):3.550018e-02,31:9.582028e-01):8.466123e-02):6.589743e-02,((((28:6.848653e-01,(16:6.448380e-01,17:4.972388e-01):3.268799e-02):4.515692e-02,(18:3.114238e-01,19:4.161062e-01):1.815771e-01):8.959456e-02,(15:3.741670e-01,14:4.441059e-01):3.556584e-02):8.256955e-02,(13:4.054912e-01,12:3.578532e-01):1.024086e-01):7.245874e-02):4.943385e-02,10:4.806486e-01):3.523937e-02):1.739477e-01):1.148844e-01):1.437368e-01,6:2.987118e-04,1:1.540582e-03);
   tree gen.352500 = [&U] (6:3.994065e-04,((5:6.325549e-02,(7:1.277578e-03,(2:4.582832e-03,(3:6.448841e-04,4:4.065320e-03):1.165462e-03):2.296733e-03):1.490111e-01):8.130294e-02,(((9:2.597503e-01,10:4.941001e-01):3.785079e-02,(((((((((40:2.440597e-01,39:3.398301e-01):9.785020e-02,(36:3.523524e-01,35:1.512175e-01):1.055268e-01):5.749306e-02,8:2.773274e-01):4.726127e-02,(38:1.512353e-01,37:2.805238e-01):5.065918e-02):1.369009e-01,26:3.091501e-01):5.966215e-02,(42:6.226270e-01,41:3.869050e-01):1.073075e-01):5.745292e-02,(((45:4.065835e-01,27:4.507253e-01):1.233646e-01,((34:4.047064e-01,33:6.292697e-01):2.411605e-01,(32:6.115126e-01,44:4.211528e+00):2.695701e-01):1.318787e-01):2.796549e-02,(31:9.566017e-01,(((24:4.786739e-01,25:4.687724e-01):3.057164e-02,(22:6.406924e-01,((29:3.835765e-01,30:4.701409e-01):3.644549e-01,(21:1.023632e-01,20:1.488162e-01):5.224660e-01):2.657906e-02):8.034088e-02):1.159345e-01,23:4.450257e-01):2.707808e-02):3.935305e-02):1.904978e-02):8.951478e-02,11:3.926764e-01):3.157897e-02,((((19:4.057364e-01,18:3.650934e-01):2.032865e-01,(14:3.691956e-01,15:3.222504e-01):1.147890e-01):1.533562e-02,((28:6.960873e-01,16:4.387871e-01):1.019683e-01,17:4.680841e-01):7.327269e-02):1.440085e-01,(13:4.102474e-01,12:4.677791e-01):9.684119e-02):3.568317e-02):5.949655e-02):1.734067e-01,43:3.996797e-01):1.367825e-01):1.104090e-01,1:4.882335e-03);
   tree gen.353000 = [&U] (((((2:1.395725e-03,(7:4.876029e-04,3:2.058724e-03):1.223768e-03):9.046232e-04,4:6.207341e-03):1.521391e-01,5:1.163653e-01):6.011926e-02,((((((12:4.709663e-01,13:3.902929e-01):7.991432e-02,(((19:4.010459e-01,18:2.873421e-01):2.014327e-01,(14:4.207788e-01,15:3.125801e-01):6.103954e-02):4.607737e-02,((28:7.387384e-01,16:4.430133e-01):4.613173e-02,17:4.055920e-01):1.072378e-01):9.846544e-02):7.624808e-02,(11:4.058353e-01,(((((((36:3.711482e-01,35:1.881607e-01):1.257718e-01,(39:2.600122e-01,40:2.097840e-01):7.553407e-02):4.324114e-02,8:3.063773e-01):6.443489e-02,(37:2.731064e-01,38:1.829043e-01):6.164869e-02):1.631945e-01,26:3.372917e-01):6.505975e-02,((((25:4.584418e-01,24:4.524883e-01):7.378319e-02,(((30:3.499615e-01,29:4.729146e-01):3.585356e-01,(20:1.637606e-01,21:1.170559e-01):5.994022e-01):6.664142e-02,22:5.278559e-01):5.083581e-02):6.732124e-02,23:5.107577e-01):5.162568e-02,((27:3.825005e-01,45:4.291316e-01):1.172877e-01,((34:5.064432e-01,33:5.482580e-01):1.700065e-01,(44:3.785395e+00,32:5.222485e-01):1.305885e-01):1.140076e-01):3.072650e-02):3.348253e-02):6.924680e-02,(31:9.331877e-01,(42:6.036799e-01,41:3.665222e-01):1.475875e-01):1.043353e-02):6.728032e-02):2.821020e-02):5.186443e-02,9:2.346277e-01):4.573528e-02,10:4.642917e-01):1.274780e-01,43:3.785179e-01):1.085110e-01):1.215013e-01,6:5.034935e-03,1:6.706366e-05);
   tree gen.353500 = [&U] (6:2.400694e-03,((5:7.921676e-02,(2:2.613432e-03,(7:3.861865e-04,(4:4.085156e-03,3:1.601618e-05):2.051606e-03):1.263479e-02):1.310616e-01):6.444802e-02,((((((((((40:2.363884e-01,39:3.253367e-01):6.109684e-02,(36:3.524856e-01,35:2.385898e-01):1.190019e-01):7.954812e-02,(8:3.149923e-01,(38:1.571128e-01,37:2.806298e-01):2.334304e-02):4.402474e-02):1.794484e-01,26:3.092669e-01):5.968469e-02,(((45:3.084061e-01,27:4.508957e-01):7.329280e-02,((34:4.135394e-01,33:6.295075e-01):2.293472e-01,(32:5.865620e-01,44:4.213119e+00):1.194101e-01):1.854300e-01):3.573414e-02,((31:9.569632e-01,((24:6.745057e-01,25:4.689496e-01):5.230552e-02,(22:6.409345e-01,((29:3.726819e-01,30:4.703186e-01):3.955671e-01,(21:1.662244e-01,20:1.488725e-01):5.226635e-01):6.329238e-02):2.452955e-02):6.166181e-03):4.466514e-02,23:4.451938e-01):8.046319e-02):3.869621e-02):1.795873e-02,(42:5.667224e-01,41:3.870513e-01):9.721701e-02):7.754643e-02,11:3.349671e-01):3.743710e-02,(((14:3.693352e-01,15:3.223722e-01):8.059822e-02,(((28:6.963503e-01,16:4.389529e-01):1.182518e-01,17:4.682610e-01):1.029697e-01,(19:4.058897e-01,18:3.197024e-01):1.953996e-01):6.503364e-02):1.408693e-01,(13:3.741546e-01,12:3.481421e-01):9.976508e-02):3.026452e-02):7.045132e-02,(10:4.809604e-01,9:2.652725e-01):1.758304e-02):1.895901e-01,43:3.435191e-01):1.476016e-01):1.006778e-01,1:7.664582e-04);
   tree gen.354000 = [&U] ((((7:3.319321e-03,((4:5.667702e-03,2:3.000728e-03):1.063815e-04,3:1.447062e-03):1.301634e-03):1.350969e-01,5:1.033724e-01):7.294476e-02,(((9:3.005809e-01,(((12:4.000164e-01,13:3.777344e-01):6.485003e-02,((14:4.072394e-01,15:2.631687e-01):7.883215e-02,((19:3.881414e-01,18:2.780963e-01):1.937959e-01,((28:8.042455e-01,16:4.287584e-01):5.900589e-02,17:4.640203e-01):6.984127e-02):6.703490e-02):8.545655e-02):5.817024e-02,(11:4.302107e-01,((((((((36:3.596182e-01,35:1.821063e-01):1.005432e-01,(39:2.919209e-01,40:2.030338e-01):7.310361e-02):8.438652e-02,8:2.965189e-01):1.860328e-02,(37:3.142836e-01,38:1.853865e-01):6.251359e-02):1.837747e-01,26:3.264387e-01):6.383477e-02,((((25:3.962560e-01,24:4.379285e-01):9.334833e-02,((22:4.979532e-01,(20:1.594878e-01,21:1.132894e-01):5.592646e-01):4.969348e-02,(30:6.091933e-01,29:2.597941e-01):3.460342e-01):6.668579e-02):6.917143e-02,23:4.693375e-01):7.740373e-02,((27:3.701928e-01,45:4.153234e-01):7.221975e-02,((34:5.210081e-01,33:5.232007e-01):1.193971e-01,(44:3.663592e+00,32:6.092343e-01):1.921531e-01):5.184472e-02):6.135210e-02):3.006706e-02):5.867887e-02,(42:5.842552e-01,41:3.547285e-01):1.428385e-01):2.505355e-02,31:8.350043e-01):6.793749e-02):8.163499e-02):3.054043e-02):6.225283e-02,10:4.493522e-01):1.452697e-01,43:3.663383e-01):1.050195e-01):1.175917e-01,6:6.890682e-05,1:9.225451e-04);
   tree gen.354500 = [&U] (6:4.735094e-05,((((10:5.017935e-01,9:2.421458e-01):2.014244e-02,(((((26:3.369901e-01,(((37:3.136095e-01,38:1.717752e-01):4.725961e-02,8:3.058013e-01):5.777906e-02,((36:3.374927e-01,35:2.310344e-01):1.331515e-01,(39:2.997087e-01,40:1.724129e-01):7.912640e-02):4.714488e-02):2.138495e-01):2.155441e-02,(42:4.780760e-01,41:3.804298e-01):1.430052e-01):3.033303e-02,((((34:4.612489e-01,33:5.845515e-01):2.042965e-01,(44:3.433857e+00,32:4.541769e-01):3.034387e-01):9.960109e-02,(45:4.041465e-01,27:4.676186e-01):9.887238e-02):5.875069e-02,(31:8.121791e-01,(((25:3.948118e-01,24:4.576336e-01):8.429447e-02,(((21:1.402901e-01,20:1.359104e-01):4.786457e-01,(30:3.848268e-01,29:4.469001e-01):3.041645e-01):4.730109e-02,22:5.070851e-01):8.248100e-02):6.299040e-02,23:4.861466e-01):2.939611e-02):8.326045e-02):9.870255e-03):1.025145e-01,11:4.960984e-01):3.661407e-02,((13:3.709373e-01,12:4.546156e-01):8.243036e-02,((15:2.826909e-01,14:3.383038e-01):8.520719e-02,((19:4.184241e-01,18:3.930517e-01):1.741408e-01,(28:7.947819e-01,(17:4.935634e-01,16:3.690248e-01):8.632179e-02):6.419339e-02):1.482180e-02):1.581564e-01):3.840257e-02):5.084888e-02):1.193138e-01,43:3.187826e-01):1.694368e-01,(5:1.067138e-01,((4:3.665736e-03,7:1.165012e-03):1.167758e-05,(2:7.448922e-03,3:1.822463e-03):4.089020e-04):1.215201e-01):6.687905e-02):1.180238e-01,1:4.149634e-03);
   tree gen.355000 = [&U] ((((2:2.100888e-03,((3:1.901254e-03,7:1.217470e-03):3.250990e-03,4:5.351683e-03):2.870330e-03):8.948231e-02,5:1.778492e-01):5.811041e-02,(((10:4.581594e-01,(((12:3.842357e-01,13:3.842704e-01):7.599105e-02,(((28:8.181616e-01,16:4.527527e-01):6.650017e-02,17:4.883672e-01):9.082429e-02,((19:3.948575e-01,18:2.829083e-01):2.527033e-01,(14:3.548942e-01,15:2.974225e-01):1.227625e-01):4.018369e-02):1.103190e-01):4.900120e-02,(11:4.376548e-01,(41:5.750537e-01,(((((37:2.715364e-01,38:1.885943e-01):4.366610e-02,(((36:3.658407e-01,35:1.852573e-01):1.300969e-01,(39:3.018409e-01,40:2.065469e-01):3.942586e-02):3.628226e-02,8:3.321424e-01):1.837684e-02):1.822244e-01,26:3.320871e-01):7.806189e-02,((((25:4.591430e-01,24:4.455061e-01):7.707694e-02,(((20:1.622475e-01,21:1.210678e-01):5.637805e-01,22:5.709484e-01):3.824421e-02,(30:6.197344e-01,29:3.086799e-01):5.107686e-01):5.629695e-02):8.426002e-02,((27:3.569421e-01,45:4.225099e-01):1.116877e-01,((34:4.040546e-01,33:8.817715e-01):1.974798e-01,(44:3.726984e+00,32:6.197761e-01):1.954779e-01):5.005738e-02):9.769101e-02):2.003160e-02,23:4.774585e-01):1.474722e-02):4.054221e-02,(42:5.911087e-01,31:8.494526e-01):5.604737e-02):7.524264e-02):3.856759e-02):4.946660e-02):3.719343e-02):6.456297e-02,9:2.785933e-01):1.790543e-01,43:3.131644e-01):1.065290e-01):1.489047e-01,6:1.043892e-05,1:1.286729e-03);
   tree gen.355500 = [&U] (((5:1.077017e-01,((2:1.162499e-03,4:3.456417e-03):1.486788e-03,(3:4.492676e-03,7:8.585041e-04):2.414090e-03):1.308207e-01):3.321790e-02,(43:3.538332e-01,((9:2.650519e-01,10:4.496294e-01):4.625506e-02,((11:3.984332e-01,(31:9.264709e-01,(((((37:3.213560e-01,38:1.779516e-01):5.731294e-02,(8:3.195256e-01,((40:2.645364e-01,39:3.097044e-01):2.009271e-02,(36:3.702979e-01,35:1.990588e-01):1.351858e-01):6.953095e-02):2.286741e-02):1.908907e-01,26:3.035649e-01):7.075818e-02,((((44:4.444435e+00,32:7.845563e-01):8.722710e-02,(33:7.039486e-01,34:4.325266e-01):1.944574e-01):8.454139e-02,(27:4.457913e-01,45:3.215172e-01):1.730194e-01):5.134608e-02,(((((29:3.366937e-01,30:4.945761e-01):3.088253e-01,(20:7.808250e-02,21:2.033902e-01):4.601635e-01):7.587846e-02,22:5.957905e-01):4.073098e-02,(25:3.899762e-01,24:3.901276e-01):1.303799e-01):5.519835e-02,23:5.448359e-01):3.240948e-02):3.331692e-02):3.576170e-02,(42:5.382402e-01,41:5.421741e-01):5.763219e-02):4.407043e-02):6.538118e-02):2.677502e-02,((16:6.026099e-01,((17:5.093338e-01,((18:2.707118e-01,19:3.974778e-01):1.902431e-01,28:8.305521e-01):3.413256e-02):6.338016e-02,(15:3.374397e-01,14:3.959370e-01):4.627440e-02):4.154455e-02):9.217201e-02,(13:3.737886e-01,12:3.322522e-01):8.393482e-02):7.819073e-02):3.508467e-02):2.202141e-01):1.836361e-01):1.155815e-01,6:1.380815e-03,1:5.164146e-03);
   tree gen.356000 = [&U] (6:1.158914e-03,((5:1.019889e-01,((2:6.569673e-04,(7:6.116492e-03,3:2.455664e-03):2.970242e-03):3.993970e-03,4:4.823051e-04):1.005348e-01):3.970156e-02,(((10:4.607616e-01,9:2.113200e-01):1.975279e-02,(((((((8:3.002873e-01,((36:3.520701e-01,35:2.383086e-01):9.914611e-02,(40:1.795325e-01,39:3.078800e-01):6.599913e-02):7.591923e-02):3.841124e-02,(38:1.368821e-01,37:2.502399e-01):5.773633e-02):2.136028e-01,26:3.089023e-01):3.589356e-02,(42:6.730676e-01,41:5.223781e-01):8.196284e-02):7.908792e-02,(((45:3.709982e-01,27:3.626801e-01):1.178009e-01,((32:6.217289e-01,44:4.311211e+00):9.987577e-03,(34:3.878678e-01,33:6.482648e-01):1.794662e-01):9.589079e-02):3.589954e-02,((23:4.269028e-01,((24:7.036960e-01,25:3.925200e-01):1.010474e-01,((22:6.401790e-01,(21:1.735501e-01,20:1.486970e-01):6.232119e-01):5.979235e-02,(29:3.881810e-01,30:4.486364e-01):3.828138e-01):4.639134e-02):7.743357e-02):2.383077e-02,31:9.726745e-01):4.439230e-02):1.729792e-02):9.330632e-02,11:3.345722e-01):7.153696e-02,(((14:3.798419e-01,15:2.994504e-01):6.326164e-02,((19:3.912798e-01,18:3.193255e-01):2.002470e-01,(17:4.092639e-01,(16:4.847391e-01,28:7.452661e-01):3.903939e-02):5.528224e-02):5.573928e-02):6.805737e-02,(13:3.737135e-01,12:4.959821e-01):6.181575e-02):7.166335e-02):5.683397e-02):1.546898e-01,43:3.431142e-01):1.036376e-01):9.733199e-02,1:5.034503e-03);
   tree gen.356500 = [&U] (6:3.619397e-03,((5:1.051677e-01,((2:6.678089e-04,3:3.041815e-03):7.865602e-04,(4:2.151068e-03,7:3.340225e-03):1.417161e-03):1.257713e-01):6.179036e-02,(((9:2.097046e-01,10:4.751228e-01):2.054910e-02,(((((((((36:3.630436e-01,35:2.457363e-01):1.022363e-01,(40:2.199473e-01,39:3.174762e-01):6.391522e-02):8.156567e-02,8:2.775217e-01):2.947425e-02,(38:1.411485e-01,37:2.431275e-01):4.936176e-02):1.985765e-01,26:3.185304e-01):6.032042e-02,(42:6.940461e-01,41:5.386598e-01):1.350226e-01):2.320704e-02,(((45:3.825616e-01,27:3.739843e-01):9.881360e-02,((32:5.431179e-01,44:4.445585e+00):1.765071e-01,(34:3.999571e-01,33:6.684702e-01):1.690968e-01):1.306972e-01):9.372997e-02,((((24:6.200439e-01,25:4.308981e-01):1.381153e-02,(22:6.601324e-01,((21:1.789594e-01,20:1.533316e-01):6.426365e-01,(29:3.345047e-01,30:4.626197e-01):3.960883e-01):6.164497e-02):5.903870e-03):3.628278e-02,31:1.002991e+00):6.273734e-02,23:4.402087e-01):3.611918e-02):2.418307e-02):9.621454e-02,11:3.450004e-01):9.536533e-02,(((17:5.384448e-01,(16:4.998477e-01,28:7.684949e-01):9.723555e-02):9.963589e-02,((19:4.034754e-01,18:3.292784e-01):2.401108e-01,(14:3.916810e-01,15:3.087838e-01):6.225947e-02):2.822964e-02):8.973885e-02,(13:3.853616e-01,12:3.744764e-01):8.000684e-02):9.848678e-02):4.337166e-02):1.631972e-01,43:2.885869e-01):1.051135e-01):1.003657e-01,1:5.191421e-03);
   tree gen.357000 = [&U] (6:5.641879e-03,((5:9.663119e-02,(4:2.173449e-03,(3:2.654949e-03,(2:2.301097e-03,7:4.708640e-03):1.214338e-03):1.886908e-04):9.797725e-02):6.531622e-02,((10:4.358870e-01,(9:2.618223e-01,(((((((((36:3.766038e-01,35:2.549150e-01):1.060550e-01,(40:2.281627e-01,39:3.293344e-01):9.325916e-02):8.025813e-02,8:4.071128e-01):8.208138e-03,(38:1.426604e-01,37:2.522086e-01):7.798841e-02):1.939388e-01,26:3.304280e-01):9.304978e-02,(42:7.199698e-01,41:6.145511e-01):6.078121e-02):5.153159e-02,(((45:3.968509e-01,27:3.879532e-01):1.083240e-01,((32:5.634042e-01,44:4.611634e+00):1.830999e-01,(34:4.607267e-01,33:6.934386e-01):2.062885e-01):1.326481e-01):5.552071e-02,(31:1.040455e+00,(23:5.124035e-01,((24:5.019999e-01,25:4.469928e-01):1.096936e-01,((29:3.469989e-01,30:4.798993e-01):4.108828e-01,((21:1.856438e-01,20:1.094359e-01):6.666400e-01,22:6.847894e-01):6.394750e-02):8.382833e-03):6.445479e-02):2.274484e-02):3.969460e-02):4.049595e-02):1.111604e-01,11:5.451623e-01):2.877834e-02,(((14:4.063109e-01,15:3.203173e-01):1.037762e-01,((19:4.185458e-01,18:3.411637e-01):2.479615e-01,((28:7.971994e-01,16:5.185177e-01):6.406156e-02,17:5.623165e-01):2.491375e-02):9.826286e-02):9.309073e-02,(13:3.997554e-01,12:3.884637e-01):8.299522e-02):1.021654e-01):2.649318e-02):4.782991e-02):1.636359e-01,43:4.110661e-01):1.181049e-01):1.041145e-01,1:6.726476e-03);
   tree gen.357500 = [&U] (6:3.467990e-04,((((10:4.954861e-01,((((23:4.705633e-01,(((24:4.635891e-01,31:7.568209e-01):6.142055e-02,((22:7.205786e-01,((21:9.277322e-02,20:1.265176e-01):5.729544e-01,(30:4.321620e-01,29:3.567569e-01):2.408268e-01):6.111768e-02):3.811949e-02,25:3.955028e-01):5.878099e-02):6.789124e-02,(((34:4.672514e-01,33:7.885470e-01):1.669002e-01,(44:3.899044e+00,32:5.811330e-01):2.002163e-01):1.620690e-01,(45:3.406669e-01,27:4.648295e-01):9.932897e-02):1.510250e-02):1.151555e-02):2.488939e-02,((26:2.634315e-01,((8:3.425772e-01,(38:1.497743e-01,37:2.293187e-01):3.967952e-02):5.100638e-02,((39:3.036089e-01,40:2.181571e-01):4.258024e-02,(36:3.612990e-01,35:2.161849e-01):1.867757e-01):3.001090e-02):1.841140e-01):5.598540e-02,(42:6.455489e-01,41:3.853805e-01):1.142169e-01):4.772756e-02):1.156607e-01,11:3.749013e-01):2.584076e-02,((13:4.292961e-01,12:3.798970e-01):9.485079e-02,((15:2.803177e-01,14:3.616381e-01):1.091486e-01,((19:3.750923e-01,18:3.057469e-01):1.416703e-01,((28:6.897019e-01,16:4.395839e-01):5.028057e-02,17:4.901943e-01):6.372965e-02):1.038241e-01):9.684152e-02):3.135853e-02):7.594732e-02):2.954053e-02,9:3.274798e-01):1.714066e-01,43:3.229311e-01):1.308124e-01,(5:1.113098e-01,((2:2.574552e-03,(3:1.094803e-03,4:1.954508e-03):1.923827e-03):8.084802e-04,7:9.904600e-04):1.189944e-01):3.170376e-02):1.489799e-01,1:4.068832e-05);
   tree gen.358000 = [&U] (6:1.332933e-02,((5:8.766078e-02,(3:6.556661e-04,(7:3.085876e-03,(4:1.950922e-03,2:1.787283e-03):9.371262e-03):1.516803e-03):9.415275e-02):5.925282e-02,(((((((((8:3.594618e-01,(38:1.242605e-01,37:2.870162e-01):7.194601e-02):3.586211e-02,((36:4.274476e-01,35:1.845988e-01):1.106836e-01,(40:3.093566e-01,39:3.011666e-01):4.762591e-02):5.239058e-02):1.740599e-01,26:2.997539e-01):6.927596e-02,(42:6.531339e-01,41:5.466564e-01):7.622207e-02):4.770697e-02,(((45:3.600107e-01,27:3.519389e-01):9.892917e-02,((32:5.111026e-01,44:4.183529e+00):1.661835e-01,(34:4.770356e-01,33:6.290657e-01):1.565479e-01):1.591351e-01):2.234007e-02,(31:9.506311e-01,(((24:4.415130e-01,25:4.054978e-01):6.697291e-02,(((21:1.308491e-01,20:1.482727e-01):5.110443e-01,(29:3.147865e-01,30:4.353495e-01):3.727399e-01):8.235595e-02,22:6.139798e-01):4.261558e-02):4.368794e-02,23:4.678582e-01):1.085895e-02):3.614380e-02):3.789388e-02):9.424054e-02,11:4.865759e-01):1.195610e-02,((((28:7.231942e-01,16:4.703830e-01):8.527996e-02,17:5.101158e-01):5.567621e-02,((19:3.796916e-01,18:3.094930e-01):2.249429e-01,(14:3.546968e-01,15:2.873024e-01):1.038424e-01):2.995111e-02):1.196051e-01,(13:3.277752e-01,12:4.297203e-01):7.529065e-02):1.232059e-01):2.523285e-02,(9:2.342750e-01,10:3.954230e-01):7.750542e-02):1.484454e-01,43:3.729062e-01):1.514215e-01):9.444939e-02,1:7.883712e-04);
   tree gen.358500 = [&U] (6:1.004913e-03,((5:1.174289e-01,((2:1.752899e-03,(7:4.913431e-03,3:6.465849e-04):3.067630e-03):5.202565e-04,4:2.105976e-03):9.255408e-02):1.031279e-01,(((((((((8:3.202429e-01,((36:4.397124e-01,35:2.003159e-01):1.342975e-01,(40:3.182330e-01,39:3.098081e-01):4.899245e-02):5.389384e-02):3.645442e-02,(38:1.796741e-01,37:2.952516e-01):7.416077e-02):1.790543e-01,26:3.083547e-01):7.126371e-02,(42:6.718744e-01,41:5.623418e-01):7.840912e-02):4.907584e-02,((((45:3.322272e-01,27:3.620372e-01):1.017678e-01,((32:5.257677e-01,44:4.303568e+00):3.101651e-01,(34:4.907233e-01,33:6.471156e-01):1.610398e-01):9.048144e-02):3.292079e-02,(31:1.010957e+00,((24:4.541814e-01,25:4.171329e-01):6.889457e-02,(((21:1.484719e-01,20:1.418643e-01):5.283112e-01,(29:3.238188e-01,30:4.253470e-01):3.661368e-01):2.659014e-02,22:6.315968e-01):4.025769e-02):3.741856e-02):2.707234e-02):4.524155e-02,23:4.737091e-01):3.791926e-02):6.633233e-02,11:4.948180e-01):2.615312e-02,((((28:7.439450e-01,16:4.838798e-01):1.749721e-02,17:5.247527e-01):7.870863e-02,((19:3.905861e-01,18:3.183733e-01):2.248384e-01,(14:3.648741e-01,15:2.955460e-01):1.068220e-01):3.081051e-02):1.845439e-01,(13:3.371801e-01,12:4.420503e-01):7.745098e-02):6.060009e-02):5.166108e-02,(9:2.409971e-01,10:4.067689e-01):7.972930e-02):1.744980e-01,43:3.836061e-01):1.893768e-01):1.047830e-01,1:1.874309e-03);
   tree gen.359000 = [&U] (6:4.548231e-03,((5:1.195229e-01,(((4:2.929275e-03,7:4.713218e-03):1.572144e-05,2:1.035967e-03):8.646564e-04,3:4.133055e-04):9.363221e-02):1.049669e-01,(((((((((8:3.259535e-01,((36:4.475534e-01,35:2.038879e-01):1.366923e-01,(40:1.737259e-01,39:3.153326e-01):3.786959e-02):5.967429e-02):3.364583e-02,(38:1.555277e-01,37:2.490329e-01):7.945449e-02):1.822471e-01,26:3.138533e-01):7.274677e-02,(42:6.838553e-01,41:5.723694e-01):2.283382e-02):5.614236e-02,(((45:3.381515e-01,27:3.684930e-01):1.035825e-01,((32:5.343345e-01,44:4.380309e+00):3.156960e-01,(34:4.892971e-01,33:6.586549e-01):1.734383e-01):1.324661e-01):5.731192e-02,(23:5.050590e-01,(31:1.028984e+00,((24:5.012351e-01,25:4.245712e-01):7.012310e-02,(((21:1.511194e-01,20:1.443940e-01):5.377320e-01,(29:3.226884e-01,30:4.329318e-01):3.451655e-01):9.656757e-02,22:6.428594e-01):2.704422e-02):3.808580e-02):2.755509e-02):3.760966e-02):2.161694e-02):9.700726e-02,11:3.921524e-01):4.285957e-02,((((17:5.197133e-01,16:5.585007e-01):1.316053e-02,28:7.572110e-01):9.749721e-02,((19:3.975511e-01,18:3.750897e-01):2.288477e-01,(14:4.033849e-01,15:3.355462e-01):3.657811e-02):3.135992e-02):6.591911e-02,(13:3.431927e-01,12:4.499329e-01):1.177144e-01):7.591235e-02):2.232739e-02,(9:2.452945e-01,10:4.140224e-01):8.115103e-02):1.847864e-01,43:3.904465e-01):1.927537e-01):1.066515e-01,1:1.907731e-03);
   tree gen.359500 = [&U] (6:6.961401e-04,(((9:2.213997e-01,(10:5.168003e-01,((((((((34:5.109114e-01,33:6.810431e-01):1.573188e-01,44:4.251559e+00):1.827082e-02,32:7.719192e-01):8.702480e-02,(45:3.569857e-01,27:4.822781e-01):9.600549e-02):7.391816e-02,(((25:3.796770e-01,24:5.309720e-01):5.712108e-02,(22:4.734784e-01,((21:1.367046e-01,20:1.402033e-01):4.712533e-01,(30:5.291479e-01,29:3.358925e-01):4.281617e-01):5.987442e-02):7.027931e-02):6.073407e-02,(31:7.105955e-01,23:4.361400e-01):7.327824e-02):9.927058e-02):1.816503e-02,((26:2.760505e-01,((8:3.768541e-01,(38:1.534967e-01,37:2.572181e-01):5.254741e-02):3.608924e-02,((39:3.139745e-01,40:1.772371e-01):2.967917e-02,(36:4.131419e-01,35:2.069987e-01):1.139318e-01):7.596707e-02):1.694840e-01):9.873670e-02,(42:5.509648e-01,41:4.038412e-01):1.058584e-01):5.699294e-02):8.574445e-02,11:4.760995e-01):4.444269e-02,((13:4.498605e-01,12:3.980950e-01):1.224192e-01,((15:3.315591e-01,14:3.789615e-01):2.344756e-02,(((28:6.909026e-01,16:4.838484e-01):6.110035e-02,17:4.527582e-01):7.863002e-02,(19:3.859883e-01,18:3.123735e-01):2.064729e-01):7.422262e-02):5.041928e-02):4.696389e-02):4.856492e-02):6.616596e-02):1.570697e-01,43:3.384003e-01):1.423898e-01,(5:1.035761e-01,(4:2.731179e-03,(7:3.511599e-04,(3:8.637850e-04,2:2.452653e-03):1.204248e-02):8.430447e-03):1.275777e-01):4.067156e-02):1.206784e-01,1:4.205759e-04);
   tree gen.360000 = [&U] (6:3.677289e-03,((5:1.107922e-01,(7:2.665771e-04,((4:6.991814e-03,2:1.842372e-03):4.233120e-03,3:2.054236e-03):1.749364e-04):8.913338e-02):5.817790e-02,(((9:2.389968e-01,10:4.271255e-01):3.540807e-02,(((((((8:3.059563e-01,((36:2.729395e-01,35:1.938056e-01):1.298571e-01,(40:1.904911e-01,39:3.072367e-01):3.173487e-02):6.887727e-02):3.370917e-02,(38:1.379547e-01,37:2.387312e-01):9.779819e-02):2.149459e-01,26:3.057954e-01):4.722239e-02,(42:5.315540e-01,41:5.300092e-01):8.142707e-02):3.587787e-02,(((45:3.294697e-01,27:4.664626e-01):6.631101e-02,((32:3.750272e-01,44:4.267849e+00):3.655872e-01,(34:4.850590e-01,33:6.417446e-01):1.955422e-01):1.190281e-01):3.821175e-02,((31:9.911446e-01,((24:4.883664e-01,25:4.136707e-01):8.904985e-02,(((21:1.472396e-01,20:1.340036e-01):4.170554e-01,(29:3.138178e-01,30:4.932440e-01):2.697897e-01):5.039698e-02,22:5.728087e-01):7.576621e-02):5.415489e-02):2.545444e-02,23:5.856959e-01):3.631821e-02):2.702157e-02):1.298465e-01,11:3.820842e-01):5.579659e-02,((((19:4.001016e-01,18:3.654596e-01):2.017521e-01,((28:6.409631e-01,16:5.441617e-01):3.847660e-02,17:4.819098e-01):9.317885e-02):4.978167e-02,(14:3.930284e-01,15:2.492851e-01):4.604839e-02):1.040117e-01,(13:4.299029e-01,12:4.383813e-01):1.146922e-01):4.433004e-02):3.030505e-02):1.993699e-01,43:3.804222e-01):1.242977e-01):1.755961e-01,1:8.554101e-04);
   tree gen.360500 = [&U] (6:3.430331e-03,((((((((26:3.338709e-01,((38:1.646420e-01,37:3.046982e-01):4.631344e-02,(8:3.440774e-01,((39:3.298530e-01,40:1.860599e-01):3.527264e-02,(36:4.039435e-01,35:2.174671e-01):1.196936e-01):6.260122e-02):3.130878e-02):1.771578e-01):1.000964e-01,(42:5.788284e-01,41:3.736431e-01):1.289302e-01):7.984391e-02,((((44:4.225237e+00,32:7.292943e-01):1.441688e-01,(34:5.171435e-01,33:6.788527e-01):1.477511e-01):1.091185e-01,(45:3.862084e-01,27:4.502700e-01):1.008607e-01):3.027881e-02,((((25:3.988782e-01,24:5.578245e-01):8.440987e-02,(((21:2.128190e-01,20:1.007525e-01):5.003545e-01,(30:4.866445e-01,29:3.573593e-01):3.850806e-01):6.906486e-02,22:4.974233e-01):1.324156e-02):5.838424e-02,31:7.679957e-01):4.770627e-02,23:4.548375e-01):5.672663e-02):5.860175e-02):9.277001e-02,11:3.536211e-01):1.822886e-02,((13:4.274321e-01,12:4.182277e-01):7.350201e-02,((15:3.265723e-01,14:3.651816e-01):6.678722e-02,((17:4.715864e-01,(16:4.969857e-01,28:7.258432e-01):5.164003e-02):7.493223e-02,(19:4.055087e-01,18:3.830468e-01):2.726116e-01):8.254878e-02):7.499858e-02):3.201842e-02):5.883750e-02,(10:5.308827e-01,9:2.271129e-01):7.061283e-02):2.440831e-01,43:3.555141e-01):9.304882e-02,(5:1.088142e-01,(((4:4.214479e-03,3:1.067681e-03):7.191521e-04,2:1.439435e-03):1.199859e-02,7:4.815932e-04):1.029193e-01):6.776780e-02):1.730484e-01,1:3.907359e-04);
   tree gen.361000 = [&U] ((((2:9.449878e-03,((3:2.676412e-03,7:1.319593e-04):1.130300e-03,4:4.249555e-03):2.823162e-03):1.276963e-01,5:1.018023e-01):8.094292e-02,(((9:2.737050e-01,10:4.219108e-01):6.095011e-02,(((12:3.042064e-01,13:4.145955e-01):8.665832e-02,((17:4.447168e-01,(16:5.192148e-01,28:7.730273e-01):4.390382e-02):9.864818e-02,((19:3.613120e-01,18:3.057368e-01):1.596096e-01,(14:3.059501e-01,15:3.494674e-01):6.849316e-02):3.412801e-02):9.139251e-02):7.383529e-02,(11:4.112910e-01,((((23:5.385706e-01,(((22:6.199082e-01,((20:1.249153e-01,21:1.177964e-01):5.354849e-01,(30:4.324922e-01,29:4.350998e-01):3.795858e-01):2.952253e-02):3.290112e-02,(25:4.113697e-01,24:4.462059e-01):8.383777e-02):7.248494e-02,((27:4.885374e-01,45:3.917838e-01):5.658361e-02,((34:4.573495e-01,33:7.360238e-01):2.168820e-01,(32:6.522972e-01,44:4.042610e+00):2.024211e-02):1.391714e-01):3.160717e-02):2.121323e-02):1.842228e-02,(26:3.346571e-01,((8:2.992690e-01,(37:2.412743e-01,38:1.269043e-01):5.006417e-02):1.414546e-02,((36:3.753221e-01,35:2.092232e-01):1.407318e-01,(39:2.765689e-01,40:1.704237e-01):8.547002e-02):5.973120e-02):1.557842e-01):5.761040e-02):6.591885e-02,(42:4.640467e-01,41:3.926299e-01):1.116469e-01):2.682405e-02,31:8.074888e-01):6.505908e-02):3.059237e-02):5.088991e-02):1.883384e-01,43:3.195594e-01):1.051559e-01):9.425404e-02,6:2.925486e-03,1:1.295383e-03);
   tree gen.361500 = [&U] (6:2.413759e-03,((((10:5.732170e-01,((((((((44:4.286580e+00,32:7.607360e-01):9.763449e-02,(34:4.896857e-01,33:7.081198e-01):2.460786e-01):1.104286e-01,(45:4.028588e-01,27:5.589016e-01):8.042343e-02):3.630832e-02,((((((21:2.219942e-01,20:9.081664e-02):5.219261e-01,(30:5.828913e-01,29:3.391495e-01):3.960821e-01):6.148451e-02,22:5.188685e-01):5.014924e-02,(25:3.963720e-01,24:6.535109e-01):4.866163e-02):4.432382e-02,31:7.944268e-01):5.093937e-02,23:3.967204e-01):8.658692e-02):1.440672e-02,(26:3.482649e-01,(((38:1.598416e-01,37:3.178345e-01):1.322619e-01,8:3.026652e-01):1.667676e-02,((39:3.440738e-01,40:2.807593e-01):3.679334e-02,(36:3.471110e-01,35:1.678533e-01):1.580097e-01):6.366183e-02):1.724028e-01):8.565507e-02):7.088097e-02,(42:6.037832e-01,41:3.508454e-01):1.196302e-01):8.103108e-02,11:3.688666e-01):1.087339e-01,((13:4.482948e-01,12:4.856061e-01):8.587296e-02,((15:2.447622e-01,14:4.238094e-01):8.753303e-02,((19:4.229912e-01,18:3.232419e-01):1.842517e-01,(28:7.322042e-01,(16:6.057839e-01,17:4.919177e-01):4.390796e-02):1.016520e-01):4.688834e-02):1.142431e-01):5.923005e-02):5.220241e-02):3.066541e-02,9:3.118942e-01):1.766275e-01,43:3.708412e-01):1.340268e-01,(5:1.440527e-01,(((3:1.492346e-03,4:4.135159e-03):1.031122e-02,2:5.155527e-03):1.093616e-03,7:1.882276e-04):1.032058e-01):3.697858e-02):1.805090e-01,1:3.363738e-03);
   tree gen.362000 = [&U] (((((4:6.522279e-04,(2:3.322959e-03,7:4.845388e-05):7.667214e-03):1.444337e-03,3:4.088054e-03):1.233155e-01,5:7.660763e-02):6.618809e-02,(((9:2.159302e-01,(((12:3.897453e-01,13:3.974664e-01):8.202970e-02,(((14:3.087943e-01,(19:3.646708e-01,18:3.085790e-01):1.953050e-01):6.829668e-02,15:3.373416e-01):2.644569e-02,(17:4.488510e-01,(28:7.802134e-01,16:5.384729e-01):5.374081e-02):1.358269e-01):6.984328e-02):6.611804e-02,(11:4.151144e-01,((((26:2.513284e-01,((((36:4.051121e-01,35:2.221581e-01):1.316991e-01,(39:2.791399e-01,40:2.008066e-01):4.790421e-02):7.298825e-02,8:3.020511e-01):4.176413e-02,(37:2.520191e-01,38:1.893641e-01):9.433348e-02):1.943303e-01):1.118780e-01,(42:4.683605e-01,41:3.535534e-01):1.126848e-01):4.012159e-02,((((25:4.151938e-01,24:4.503539e-01):6.849391e-02,((30:4.365127e-01,29:4.561559e-01):3.092670e-01,((20:1.387034e-01,21:2.017411e-01):5.404628e-01,22:4.533779e-01):6.213608e-02):3.486188e-02):1.139362e-01,((27:4.930789e-01,45:3.954258e-01):5.710962e-02,((34:4.455937e-01,33:7.428660e-01):2.613515e-01,(32:6.583610e-01,44:4.080191e+00):2.053445e-01):2.003031e-01):5.394314e-02):2.885436e-02,23:5.435772e-01):1.259806e-02):4.990533e-02,31:8.149954e-01):5.142543e-02):3.699135e-02):8.305016e-02):6.151670e-02,10:4.684402e-01):1.900893e-01,43:3.918767e-01):1.034081e-01):1.211046e-01,6:1.004510e-03,1:1.307425e-03);
   tree gen.362500 = [&U] (((((7:2.197422e-04,(3:2.649573e-03,4:1.416542e-02):1.760034e-03):1.089029e-03,2:2.620037e-03):1.283299e-01,5:7.806098e-02):6.744376e-02,((9:2.160847e-01,((((12:3.971393e-01,13:4.050069e-01):9.754245e-02,((17:4.573662e-01,(28:6.610185e-01,16:5.486884e-01):4.072240e-02):1.254445e-01,((14:4.657182e-01,15:3.328554e-01):4.978650e-02,(19:3.715891e-01,18:3.144331e-01):1.990102e-01):2.469841e-02):1.229479e-01):2.613958e-02,(11:4.229897e-01,((((26:2.560964e-01,(((36:4.127976e-01,35:2.263727e-01):1.116989e-01,(39:2.844356e-01,40:1.982440e-01):2.224230e-02):8.525221e-02,(8:3.169496e-01,(37:2.509868e-01,38:1.929566e-01):1.336611e-02):9.927553e-02):1.928664e-01):9.119912e-02,(42:4.772459e-01,41:3.602608e-01):1.297528e-01):7.984547e-02,((((25:4.230706e-01,24:4.588977e-01):1.007893e-01,(((20:1.413347e-01,21:2.055684e-01):5.507161e-01,22:4.619790e-01):5.228481e-02,(30:4.447939e-01,29:3.650940e-01):4.988117e-01):3.918577e-02):7.671607e-02,((27:5.024333e-01,45:4.029276e-01):6.931295e-02,((34:4.540472e-01,33:7.569591e-01):1.756368e-01,(32:6.708510e-01,44:4.157597e+00):1.484631e-01):5.438443e-02):5.794839e-02):2.148022e-02,23:5.474961e-01):3.692002e-03):5.054345e-02,31:8.304568e-01):1.036642e-01):2.643293e-02):5.333781e-02,10:4.835649e-01):6.270260e-02):1.680984e-01,43:3.993111e-01):1.429479e-01):1.234021e-01,6:1.849061e-04,1:4.221997e-03);
   tree gen.363000 = [&U] (6:2.420446e-03,(((((((((42:5.694342e-01,41:3.188764e-01):1.498219e-01,(26:2.647521e-01,(((39:3.439341e-01,40:1.643575e-01):4.989698e-02,(36:3.289866e-01,35:2.182030e-01):1.051660e-01):6.790960e-02,(8:2.713153e-01,(38:1.514955e-01,37:3.012387e-01):3.737674e-02):3.831779e-02):1.527161e-01):1.040277e-01):2.063915e-02,((((44:3.915824e+00,32:3.253550e-01):3.217318e-01,(34:4.705055e-01,33:7.614038e-01):1.120206e-01):2.545544e-01,(45:3.818234e-01,27:5.297185e-01):7.451549e-02):4.405960e-02,((((25:4.470131e-01,24:5.140060e-01):9.204120e-02,(((21:1.514723e-01,20:1.090644e-01):5.712972e-01,(30:4.276499e-01,29:4.097893e-01):3.482486e-01):2.623375e-02,22:5.846715e-01):2.708547e-02):5.516807e-02,23:3.917670e-01):1.136488e-02,31:7.752708e-01):5.207501e-02):3.624603e-02):1.066876e-01,11:3.514425e-01):1.998562e-02,((13:4.437386e-01,12:4.577586e-01):2.872738e-02,((17:3.913155e-01,(28:9.380376e-01,16:5.172467e-01):6.655198e-02):1.007633e-01,((15:2.606017e-01,14:4.026808e-01):1.063039e-01,(19:3.444518e-01,18:3.262653e-01):2.746229e-01):1.823330e-02):1.085521e-01):4.334877e-02):5.726139e-02,10:4.629647e-01):3.170952e-02,9:2.382239e-01):1.570734e-01,43:3.648920e-01):1.179778e-01,(5:1.164002e-01,(2:4.889461e-03,((3:2.312726e-03,4:2.637987e-03):7.335503e-04,7:4.443831e-03):2.492950e-04):1.240468e-01):5.019313e-02):1.557192e-01,1:2.767080e-03);
   tree gen.363500 = [&U] (6:1.695897e-03,((5:9.349929e-02,(2:3.432164e-04,((7:7.375324e-03,4:5.170309e-03):5.564924e-04,3:9.618651e-04):1.735651e-03):1.185989e-01):4.555704e-02,(((9:2.985447e-01,(((((((38:1.656429e-01,37:2.747455e-01):6.993676e-02,(8:3.031990e-01,((36:3.250196e-01,35:2.275184e-01):1.131715e-01,(40:2.305120e-01,39:2.756611e-01):6.239801e-02):4.337378e-02):5.753634e-02):2.029859e-01,26:2.730657e-01):8.655633e-02,(42:5.494578e-01,41:4.739227e-01):9.009367e-02):1.171585e-02,(((45:3.902579e-01,27:4.120038e-01):5.292194e-02,((34:4.828174e-01,33:6.059134e-01):2.198470e-01,(32:4.795550e-01,44:4.122692e+00):2.123240e-01):9.605345e-02):7.189657e-02,((((24:5.043105e-01,25:4.650700e-01):7.574362e-02,(((21:1.164262e-01,20:1.882766e-01):5.084827e-01,(29:3.665151e-01,30:4.180776e-01):3.039329e-01):1.958230e-02,22:5.287342e-01):5.291370e-02):6.793944e-02,31:7.845058e-01):4.499227e-02,23:4.486060e-01):6.549682e-02):4.804068e-02):8.697189e-02,11:4.008015e-01):5.622285e-02,(((((19:3.391446e-01,18:3.320709e-01):2.753882e-01,(16:6.530774e-01,28:6.274994e-01):1.252208e-01):1.675224e-02,17:4.551797e-01):5.938704e-02,(14:4.009950e-01,15:2.188587e-01):8.922055e-02):8.904276e-02,(13:4.011321e-01,12:4.531468e-01):6.068813e-02):6.624001e-02):2.634781e-02):6.847503e-02,10:4.100657e-01):6.239437e-02,43:3.802200e-01):1.592454e-01):1.350755e-01,1:9.552670e-04);
```
