## Supplementary material for "Discovery of novel papillomaviruses in the critically-endangered Malayan and Chinese pangolins": L1_proteins.linsi2.manual-edit.nexus.run2.t (part 2 of 3)

```
   tree gen.364000 = [&U] (6:2.390575e-03,((((((((42:5.633461e-01,41:3.927174e-01):1.961900e-01,(26:3.302242e-01,((8:2.604482e-01,(38:1.662157e-01,37:2.533287e-01):4.674042e-02):3.563535e-02,((39:3.324747e-01,40:2.614339e-01):4.033407e-02,(36:3.049056e-01,35:2.158701e-01):1.298880e-01):6.718355e-02):1.438036e-01):6.221134e-02):3.319783e-02,((((44:3.873958e+00,32:5.389828e-01):3.070584e-01,(34:5.100901e-01,33:6.163374e-01):1.095113e-01):1.215039e-01,(45:3.777412e-01,27:5.325635e-01):7.903148e-02):4.534532e-02,(23:3.875785e-01,(((25:4.401524e-01,24:4.393902e-01):6.503183e-02,(((21:1.309131e-01,20:1.531672e-01):5.785914e-01,(30:4.357797e-01,29:4.054080e-01):3.276439e-01):5.400938e-02,22:5.784205e-01):2.192816e-02):3.771454e-02,31:8.212401e-01):6.047713e-02):6.471797e-02):4.430328e-02):1.268481e-01,11:3.476850e-01):5.051264e-02,((13:4.632503e-01,12:4.931249e-01):1.058382e-01,((28:9.424105e-01,(17:4.399400e-01,16:6.366206e-01):2.353358e-02):3.720270e-02,((15:3.201208e-01,14:3.983756e-01):1.108429e-01,(19:4.108014e-01,18:2.965480e-01):2.716868e-01):5.085215e-03):1.431671e-01):4.013578e-02):1.678126e-02,(10:4.790231e-01,9:2.356769e-01):4.528475e-02):2.502193e-01,43:3.960247e-01):1.090558e-01,(5:1.167771e-01,(4:2.026686e-03,(7:9.446127e-03,(3:3.046358e-03,2:1.759459e-03):3.367749e-03):9.651179e-04):1.215360e-01):2.051047e-02):1.540543e-01,1:1.175041e-03);
   tree gen.364500 = [&U] (6:2.119074e-03,(((10:4.784740e-01,((((((42:6.242523e-01,41:4.369071e-01):1.959651e-01,(26:3.298456e-01,((8:3.412497e-01,((39:3.320936e-01,40:2.611342e-01):5.680792e-02,(36:3.045560e-01,35:2.156227e-01):8.670238e-02):6.710653e-02):3.502096e-02,(38:1.552038e-01,37:2.530383e-01):4.850995e-02):1.436387e-01):5.227438e-02):2.702150e-02,((((44:3.869517e+00,32:5.564525e-01):2.550135e-01,(34:5.095053e-01,33:7.049797e-01):1.486330e-01):1.063089e-01,(45:3.773082e-01,27:4.219770e-01):1.593390e-01):4.529334e-02,(31:8.596998e-01,(23:4.802114e-01,((25:4.396478e-01,24:4.324411e-01):7.529307e-02,(((21:1.290709e-01,20:1.529916e-01):5.870866e-01,(30:4.352802e-01,29:4.049433e-01):3.272683e-01):4.090240e-02,22:5.777575e-01):3.101012e-02):7.044979e-02):1.334881e-02):7.771042e-02):1.191328e-02):1.089425e-01,11:3.833893e-01):7.697668e-02,((13:4.627192e-01,12:3.443970e-01):5.199268e-02,((15:3.197538e-01,14:3.979189e-01):1.107158e-01,((19:4.563337e-01,18:2.962081e-01):2.842532e-01,((16:6.342052e-01,28:8.491897e-01):8.969928e-02,17:4.394357e-01):4.036949e-02):7.687821e-03):1.430030e-01):3.416556e-02):3.986644e-02,9:3.274005e-01):6.352860e-02):1.568675e-01,43:3.955708e-01):1.074211e-01,(5:7.458135e-02,((3:3.390197e-03,2:2.314006e-04):1.425695e-03,(4:1.959932e-03,7:5.978745e-03):3.310755e-03):1.303814e-01):8.152282e-02):1.298314e-01,1:2.864931e-03);
   tree gen.365000 = [&U] ((((7:4.854576e-03,((3:6.991473e-03,4:2.023217e-03):1.003481e-04,2:7.828736e-04):3.577390e-03):1.290228e-01,5:9.409035e-02):4.168480e-02,(((((12:4.236602e-01,13:3.834514e-01):7.103300e-02,(((15:3.265191e-01,14:4.499340e-01):4.473633e-02,(19:4.481147e-01,18:2.571007e-01):2.389949e-01):5.577737e-02,(16:6.197843e-01,(17:4.237857e-01,28:7.072478e-01):4.702243e-02):7.775204e-02):1.492897e-01):5.433504e-02,(11:3.492629e-01,(((23:3.988978e-01,(((((20:1.529998e-01,21:1.520900e-01):4.750958e-01,22:5.467309e-01):6.943774e-02,(30:4.216870e-01,29:3.558567e-01):2.689464e-01):9.038635e-02,(25:4.988975e-01,24:4.381177e-01):1.043758e-01):1.021870e-01,((27:4.426510e-01,45:4.011589e-01):1.091160e-01,((34:4.322535e-01,33:6.137907e-01):2.563943e-01,(32:4.003088e-01,44:4.216727e+00):3.622637e-01):1.624909e-01):2.316872e-02):7.556278e-03):1.379798e-02,((26:2.609644e-01,(((36:4.826410e-01,35:2.054909e-01):1.189555e-01,(39:2.934915e-01,40:1.566115e-01):5.950329e-02):2.770249e-02,(8:2.886356e-01,(38:1.738943e-01,37:2.479240e-01):3.231829e-02):4.099052e-02):1.928478e-01):8.011983e-02,(42:5.432521e-01,41:3.836122e-01):8.561785e-02):5.499005e-02):6.894450e-02,31:8.220157e-01):4.515351e-02):2.023669e-02):4.055251e-02,(10:4.600040e-01,9:2.170915e-01):8.504431e-02):1.591052e-01,43:3.801447e-01):1.700753e-01):1.660292e-01,6:4.088058e-04,1:1.418556e-03);
   tree gen.365500 = [&U] (6:1.964917e-03,((5:1.066803e-01,((4:1.920609e-03,(3:2.709351e-03,2:8.793865e-04):4.218442e-03):5.678278e-03,7:4.562635e-03):1.106719e-01):8.342463e-02,((((((((((8:3.149467e-01,(38:1.567615e-01,37:2.697790e-01):8.018390e-02):1.906607e-02,((36:4.095958e-01,35:2.280247e-01):1.819728e-01,(40:1.585803e-01,39:2.972503e-01):6.667917e-02):5.602195e-02):1.555053e-01,26:2.636655e-01):9.560287e-02,(((45:4.523053e-01,27:4.928281e-01):1.099642e-01,((34:4.745770e-01,33:5.850551e-01):1.915896e-01,(32:5.569548e-01,44:3.816066e+00):2.130318e-01):8.189782e-02):3.488874e-02,((31:7.574995e-01,((24:5.387845e-01,25:2.903913e-01):7.319268e-02,(((21:1.124183e-01,20:1.486811e-01):5.036964e-01,(29:4.182250e-01,30:4.400401e-01):2.759449e-01):8.524077e-02,22:5.102152e-01):4.847968e-02):6.107352e-02):8.778389e-03,23:4.331628e-01):1.177529e-01):3.242609e-02):5.170124e-02,(42:5.969551e-01,41:4.272435e-01):1.117924e-01):9.157635e-02,11:3.440340e-01):2.821832e-02,((((28:8.031513e-01,(16:5.899069e-01,17:4.679828e-01):8.929235e-03):8.776453e-02,(19:4.655242e-01,18:2.312407e-01):2.165631e-01):3.657092e-02,(14:3.871909e-01,15:2.992546e-01):7.878152e-02):1.040463e-01,(13:3.742105e-01,12:4.699288e-01):1.044159e-01):4.740118e-02):1.317753e-02,10:4.674780e-01):4.511540e-02,9:2.805914e-01):1.312776e-01,43:3.352036e-01):1.617032e-01):1.558836e-01,1:1.965785e-04);
   tree gen.366000 = [&U] (6:1.219572e-03,((((9:3.484051e-01,(((((42:4.611664e-01,41:4.268746e-01):2.116474e-01,(26:3.253406e-01,((8:3.606877e-01,(38:1.527816e-01,37:2.644182e-01):9.550162e-02):1.374909e-02,((39:3.481704e-01,40:2.684344e-01):6.819710e-02,(36:3.686117e-01,35:1.971260e-01):1.146551e-01):1.051006e-01):1.699058e-01):8.680956e-02):4.905155e-02,((((44:3.977693e+00,32:5.720086e-01):2.091373e-01,(34:4.516394e-01,33:7.293502e-01):1.673960e-01):1.656186e-01,(45:3.878561e-01,27:5.040052e-01):1.127855e-01):3.873106e-02,((31:9.548667e-01,((25:4.089192e-01,24:3.935524e-01):1.018379e-01,(22:5.394583e-01,((21:1.245450e-01,20:1.929494e-01):4.836648e-01,(30:4.170797e-01,29:4.890539e-01):3.198623e-01):1.055437e-01):5.815572e-02):3.552848e-02):4.763768e-02,23:4.614420e-01):7.988288e-02):4.392484e-02):1.121750e-01,11:3.941073e-01):3.810065e-02,((13:4.756549e-01,12:3.540249e-01):8.181950e-02,(((19:3.703466e-01,18:2.496125e-01):1.847732e-01,((16:5.704507e-01,17:5.826108e-01):8.823050e-02,28:9.106133e-01):5.268971e-02):5.305952e-02,(15:2.398947e-01,14:4.284532e-01):1.024547e-01):8.832729e-02):3.935946e-02):4.028971e-02):3.447959e-02,10:4.844991e-01):1.502991e-01,43:3.754845e-01):1.532591e-01,(5:1.070339e-01,((4:7.556325e-03,3:1.699625e-04):1.795979e-03,(2:1.584567e-03,7:7.925838e-03):4.737139e-04):1.436102e-01):6.380462e-02):1.120797e-01,1:1.732703e-03);
   tree gen.366500 = [&U] (6:1.233566e-03,((((9:2.898833e-01,(((((42:4.664582e-01,41:4.448378e-01):1.049993e-01,(26:3.290739e-01,((8:3.648266e-01,(38:1.545348e-01,37:2.674524e-01):2.944422e-02):3.459191e-02,(39:3.401738e-01,(40:2.715147e-01,(36:3.728415e-01,35:1.993880e-01):1.159708e-01):6.767604e-02):7.005895e-02):1.718555e-01):6.112397e-02):1.758378e-02,((((44:4.023337e+00,32:5.928578e-01):1.660738e-01,(34:5.258279e-01,33:7.377195e-01):1.693169e-01):1.101094e-01,(45:3.923068e-01,27:5.097887e-01):8.211213e-02):2.118076e-02,((31:9.658238e-01,((25:4.136116e-01,24:5.791419e-01):1.030065e-01,(22:5.456486e-01,((21:1.259742e-01,20:1.050461e-01):6.067522e-01,(30:4.200376e-01,29:4.946658e-01):4.485438e-01):5.865645e-02):5.882306e-02):8.045685e-02):3.715650e-02,23:4.667371e-01):5.763288e-02):3.233444e-02):1.082419e-01,11:4.139806e-01):2.962725e-02,((13:4.811131e-01,12:3.580873e-01):5.958673e-02,((17:4.308972e-01,((19:3.745963e-01,18:4.442158e-01):2.737806e-01,(16:5.885767e-01,28:9.210626e-01):5.064491e-02):3.424234e-02):4.679819e-02,(15:2.426475e-01,14:4.255560e-01):9.462894e-02):8.675751e-02):5.717239e-02):4.075203e-02):4.396578e-02,10:5.106973e-01):1.520238e-01,43:3.334232e-01):1.740010e-01,(5:1.333842e-01,(7:8.016787e-03,((2:3.214223e-04,3:1.700770e-04):1.729291e-03,4:4.247105e-03):1.400419e-03):9.073938e-02):6.453677e-02):1.666395e-01,1:1.004584e-03);
   tree gen.367000 = [&U] (6:3.357402e-03,((5:1.381407e-01,(3:2.787375e-04,((4:1.307673e-03,2:1.664916e-03):3.616934e-03,7:1.580931e-03):2.663746e-04):9.788282e-02):6.660666e-02,(((((((((45:5.250120e-01,27:5.097414e-01):6.612054e-02,((34:4.908639e-01,33:6.051335e-01):2.732579e-01,(32:6.199989e-01,44:3.947030e+00):2.531864e-01):1.158663e-01):5.188030e-02,(31:7.834960e-01,(((((29:3.896332e-01,30:4.551418e-01):3.580069e-01,(21:1.268979e-01,20:1.519558e-01):5.423912e-01):8.676130e-02,22:6.495489e-01):4.734090e-02,(24:5.441839e-01,25:3.003572e-01):1.066509e-01):3.606052e-02,23:4.384916e-01):3.388380e-03):8.373553e-02):3.353427e-02,((42:4.365080e-01,41:4.419061e-01):1.467662e-01,((((38:1.592251e-01,37:2.790375e-01):5.125665e-02,8:2.860525e-01):2.611004e-02,((36:3.649482e-01,35:2.145032e-01):1.280859e-01,(40:2.551511e-01,39:3.074516e-01):5.985993e-02):5.883566e-02):2.316677e-01,26:3.128226e-01):8.765587e-02):2.905089e-02):1.300789e-01,11:3.508465e-01):1.138777e-02,((((17:4.803806e-01,(16:6.101519e-01,28:6.002652e-01):6.888232e-02):6.404940e-02,(19:5.575752e-01,18:3.073614e-01):1.789748e-01):4.735651e-02,(14:4.004789e-01,15:3.447225e-01):5.717558e-02):6.082953e-02,(13:3.870530e-01,12:4.735125e-01):9.549125e-02):6.884767e-02):2.236793e-02,10:4.835213e-01):8.874672e-02,9:2.306850e-01):1.888098e-01,43:3.467074e-01):1.657866e-01):1.409045e-01,1:1.361069e-03);
   tree gen.367500 = [&U] (((5:1.280763e-01,(3:4.358878e-03,(7:3.385555e-03,(4:2.384758e-03,2:4.668722e-03):8.799510e-04):4.860808e-03):1.271918e-01):5.674808e-02,(43:3.130189e-01,(9:2.500194e-01,(10:5.077107e-01,((11:4.341562e-01,((23:5.684091e-01,(((31:8.709956e-01,26:2.858489e-01):3.967384e-02,((38:1.800647e-01,37:2.765547e-01):5.466389e-02,(((40:1.713920e-01,39:3.661462e-01):8.820577e-02,(36:3.911002e-01,35:1.985339e-01):1.399277e-01):4.695758e-02,8:3.664872e-01):3.192831e-02):2.006007e-01):7.118552e-02,(((24:4.562962e-01,25:6.079174e-01):9.857702e-02,(((20:1.694528e-01,21:1.147483e-01):5.821138e-01,(29:3.308196e-01,30:4.511914e-01):3.192256e-01):6.696792e-02,22:5.550799e-01):4.555010e-02):7.006321e-02,(((44:3.492585e+00,32:6.921966e-01):1.873101e-01,(33:7.212941e-01,34:4.504938e-01):2.436086e-01):7.047321e-02,(27:4.467476e-01,45:4.020178e-01):1.126555e-01):5.969471e-02):7.574165e-02):1.010880e-02):2.969377e-02,(42:5.364706e-01,41:4.109271e-01):7.811839e-02):1.024364e-01):8.537540e-02,((((18:3.191312e-01,19:3.399059e-01):1.985515e-01,((16:5.162680e-01,28:6.626033e-01):2.055964e-02,17:4.142563e-01):8.437989e-02):5.691210e-02,(14:4.268718e-01,15:3.355336e-01):5.066695e-02):8.052758e-02,(13:3.805523e-01,12:4.257737e-01):6.836512e-02):7.131725e-02):2.927074e-02):4.910855e-02):2.065615e-01):9.590442e-02):1.203301e-01,6:4.920943e-03,1:1.680771e-03);
   tree gen.368000 = [&U] (6:2.368646e-04,(((10:4.708976e-01,(9:2.782661e-01,(((((42:4.724336e-01,41:4.134576e-01):9.813445e-02,(26:2.047323e-01,(((40:2.523612e-01,39:3.304697e-01):1.875073e-02,(36:3.465402e-01,35:1.853226e-01):1.667967e-01):5.856330e-02,(37:3.426766e-01,(38:1.637026e-01,8:3.735468e-01):4.006343e-02):8.025346e-02):1.837107e-01):6.244169e-02):2.603334e-02,((((44:3.739518e+00,32:7.080728e-01):8.359891e-02,(34:4.757661e-01,33:6.401529e-01):2.287593e-01):1.236086e-01,(45:4.075988e-01,27:4.738266e-01):6.967810e-02):2.117992e-02,(23:4.333291e-01,(31:7.727396e-01,((25:3.844341e-01,24:5.139754e-01):6.238783e-02,(((21:2.005404e-01,20:9.763586e-02):5.513162e-01,(30:3.757813e-01,29:3.266978e-01):3.490919e-01):4.625275e-02,22:5.006144e-01):5.467350e-02):5.301561e-02):3.912178e-02):3.836758e-02):3.737986e-02):1.196249e-01,11:3.847771e-01):2.753726e-02,((13:3.804109e-01,12:3.384836e-01):9.977751e-02,(((19:4.562668e-01,18:4.128794e-01):1.451598e-01,(17:4.095351e-01,(16:4.989808e-01,28:9.233160e-01):5.774601e-02):7.251723e-02):4.263300e-02,(15:2.703613e-01,14:3.955360e-01):9.066027e-02):1.162641e-01):5.888853e-02):5.001146e-02):1.183974e-02):1.790337e-01,43:3.434320e-01):1.916803e-01,(5:1.244715e-01,(((2:1.998837e-03,4:1.981143e-03):1.623393e-03,7:3.170930e-03):8.094534e-04,3:3.008695e-04):8.715089e-02):4.748613e-02):1.446283e-01,1:7.721217e-04);
   tree gen.368500 = [&U] (((5:1.249782e-01,((7:2.569006e-03,3:1.661924e-03):5.494424e-04,(2:1.213281e-03,4:4.558860e-03):1.590740e-03):1.238793e-01):6.803888e-02,(43:4.031923e-01,((9:2.553759e-01,10:4.805169e-01):5.402690e-02,((11:4.236542e-01,(((((44:3.881432e+00,32:4.297262e-01):2.336826e-01,(33:7.038463e-01,34:3.636793e-01):2.030525e-01):1.084770e-01,(27:4.359410e-01,45:3.593124e-01):1.186651e-01):2.133671e-02,((31:8.579373e-01,(26:2.914650e-01,((8:2.508204e-01,(38:1.757090e-01,37:2.215986e-01):5.497459e-02):3.150324e-02,((40:1.912176e-01,39:3.572893e-01):5.188857e-02,(36:3.816397e-01,35:2.183367e-01):1.297333e-01):4.900126e-02):1.959127e-01):4.369888e-02):7.126631e-02,(23:5.546595e-01,((24:4.452586e-01,25:3.864808e-01):7.615955e-02,((20:2.477845e-01,21:8.405977e-02):5.680327e-01,(22:5.520606e-01,(29:3.228173e-01,30:4.946798e-01):3.251672e-01):1.741286e-02):5.618495e-02):5.796557e-02):3.489398e-02):4.729969e-02):8.627378e-02,(42:5.234937e-01,41:4.009870e-01):6.598468e-02):7.153092e-02):8.295195e-02,((((18:3.114116e-01,19:4.089489e-01):2.160076e-01,(17:4.317454e-01,(28:7.142082e-01,16:4.747465e-01):1.850932e-01):5.822294e-02):2.696406e-02,(14:4.165460e-01,15:3.274172e-01):4.101649e-02):7.737573e-02,(13:3.713469e-01,12:4.006789e-01):1.128944e-01):8.067904e-02):5.034364e-02):1.559063e-01):1.357606e-01):1.174194e-01,6:6.626415e-03,1:1.810713e-04);
   tree gen.369000 = [&U] (6:4.174289e-04,((((((((42:6.532184e-01,41:3.971304e-01):9.441900e-02,(26:1.969810e-01,((37:3.297026e-01,38:1.358070e-01):3.408781e-02,(8:2.352778e-01,((39:3.179578e-01,40:2.467367e-01):2.425357e-02,(36:3.902221e-01,35:1.783061e-01):7.324014e-02):6.811059e-02):4.284383e-02):1.643611e-01):4.951060e-02):6.756339e-02,((((44:3.931702e+00,32:4.829258e-01):3.203245e-01,(34:4.577532e-01,33:6.159162e-01):1.691271e-01):1.183315e-01,(45:3.794801e-01,27:4.558872e-01):8.328283e-02):2.761059e-02,(23:4.976782e-01,(31:7.494608e-01,((25:4.002379e-01,24:5.268969e-01):3.913528e-02,((30:5.022533e-01,29:3.143288e-01):3.358750e-01,(22:5.098180e-01,(21:2.007446e-01,20:9.393929e-02):5.340120e-01):4.838625e-03):2.616174e-02):3.050969e-02):1.019673e-02):9.130984e-02):1.257990e-02):1.183018e-01,11:3.702091e-01):3.670372e-02,((13:3.902573e-01,12:4.117881e-01):5.565128e-02,(((19:4.193346e-01,18:3.803916e-01):1.929884e-01,((16:5.816625e-01,17:3.933951e-01):5.244011e-02,28:8.886215e-01):4.324661e-02):3.171851e-02,(15:2.601252e-01,14:4.081928e-01):7.606895e-02):1.130311e-01):4.979831e-02):2.787724e-02,(10:4.487787e-01,9:2.407230e-01):5.696751e-02):1.722553e-01,43:3.304294e-01):1.849884e-01,(5:7.320532e-02,((2:1.425960e-03,(4:3.602870e-03,7:6.199267e-03):1.362434e-03):3.109797e-03,3:1.981344e-04):1.221314e-01):4.942677e-02):1.304551e-01,1:3.652637e-03);
   tree gen.369500 = [&U] (6:1.344631e-03,((((((((42:6.537896e-01,41:5.016733e-01):5.241161e-02,(26:3.358736e-01,(((37:2.544156e-01,38:1.359257e-01):8.065173e-02,8:3.751793e-01):4.456520e-02,((39:3.182359e-01,40:2.469524e-01):2.776750e-02,(36:3.905634e-01,35:1.844090e-01):1.144051e-01):5.148404e-02):1.605165e-01):2.168056e-02):7.287656e-02,((((44:3.935141e+00,32:4.350208e-01):2.933888e-01,(34:4.581536e-01,33:6.164549e-01):2.688187e-01):6.306831e-02,(45:3.798120e-01,27:5.145009e-01):4.187292e-02):4.627503e-02,((31:7.501162e-01,((25:4.005879e-01,24:4.883397e-01):9.799783e-02,(22:5.102639e-01,((21:2.009202e-01,20:9.402145e-02):6.019080e-01,(30:5.026925e-01,29:3.146037e-01):3.679746e-01):5.838939e-02):7.546642e-02):1.911596e-02):9.697204e-02,23:5.208126e-01):9.138970e-02):2.295571e-02):5.865226e-02,11:3.705329e-01):4.470540e-02,((13:4.205688e-01,12:4.121482e-01):6.448116e-02,(((19:4.197014e-01,18:3.807243e-01):1.931572e-01,(15:2.603527e-01,14:4.419396e-01):7.613548e-02):4.984327e-02,(16:5.821712e-01,(17:3.937391e-01,28:8.661498e-01):6.123052e-02):7.129205e-02):1.001910e-01):3.853228e-02):3.757631e-02,(10:4.491712e-01,9:2.758512e-01):5.260814e-02):1.724060e-01,43:3.307184e-01):1.851502e-01,(5:7.326934e-02,(3:5.631171e-04,((4:3.856720e-03,7:7.789356e-03):2.386129e-03,2:1.876435e-03):3.094247e-03):1.210478e-01):3.963642e-02):1.419158e-01,1:3.655831e-03);
   tree gen.370000 = [&U] (6:9.942943e-04,(((10:4.934580e-01,(9:3.030493e-01,(((((42:7.182511e-01,41:5.511367e-01):1.592351e-01,(26:3.689896e-01,(((37:2.795001e-01,38:1.598446e-01):6.893620e-02,8:4.040594e-01):4.895919e-02,((39:3.496129e-01,40:2.713011e-01):9.100851e-02,(36:4.290717e-01,35:2.025911e-01):1.711484e-01):5.656019e-02):1.763429e-01):5.413727e-02):9.690869e-02,((((44:4.323133e+00,32:4.779124e-01):3.223159e-01,(34:5.033260e-01,33:7.117645e-01):1.312003e-01):1.019692e-01,(45:4.172602e-01,27:5.652290e-01):8.152226e-02):5.460254e-02,((31:8.796470e-01,((25:4.400846e-01,24:5.364883e-01):6.537978e-02,(22:5.605742e-01,((21:2.207302e-01,20:7.637992e-02):4.940628e-01,(30:5.522564e-01,29:4.035807e-01):3.215166e-01):6.414639e-02):8.290716e-02):7.790369e-02):3.070145e-02,23:5.532692e-01):3.618263e-02):1.682584e-02):7.437820e-02,11:4.013975e-01):7.026311e-02,((13:4.620355e-01,12:4.527847e-01):3.692556e-02,(((19:4.288031e-01,18:2.961617e-01):2.229047e-01,(17:4.325605e-01,(28:8.609968e-01,16:6.395713e-01):7.110637e-02):8.211136e-02):3.746739e-02,(15:3.557519e-01,14:4.843122e-01):5.532525e-02):1.362860e-01):5.038274e-02):3.823102e-02):5.779513e-02):1.860358e-01,43:3.633261e-01):1.424922e-01,(5:8.049345e-02,(4:4.583658e-03,((2:1.689749e-03,7:5.948311e-03):1.215316e-04,3:9.115042e-04):2.610555e-03):1.315005e-01):4.052993e-02):1.559082e-01,1:1.841182e-03);
   tree gen.370500 = [&U] (6:1.606249e-03,(((10:4.235026e-01,(9:2.601244e-01,(((((42:6.425563e-01,41:4.930537e-01):1.424537e-01,(26:3.425423e-01,(((37:2.415304e-01,38:1.429990e-01):6.167117e-02,8:3.497079e-01):2.954033e-02,((39:3.127680e-01,40:2.427093e-01):4.460085e-02,(36:3.838528e-01,35:1.812405e-01):8.998740e-02):7.075599e-02):1.131828e-01):4.843187e-02):5.224824e-02,((((44:3.538658e+00,32:4.467810e-01):2.883478e-01,(34:4.395872e-01,33:6.367533e-01):1.171844e-01):1.298132e-01,(45:3.732862e-01,27:5.056609e-01):9.271895e-02):2.065845e-02,(23:4.989483e-01,(31:7.869431e-01,((25:3.937051e-01,24:4.799491e-01):5.848956e-02,(22:6.017591e-01,((21:2.018825e-01,20:1.077921e-01):4.419947e-01,(30:4.940554e-01,29:3.610483e-01):2.876327e-01):9.300990e-02):4.515553e-02):5.138530e-02):2.964350e-02):2.391295e-02):3.143118e-02):7.518294e-02,11:3.590951e-01):4.437173e-02,((13:4.812409e-01,12:4.050668e-01):3.303406e-02,((15:3.456253e-01,14:4.343226e-01):6.000568e-02,((19:3.836125e-01,18:2.649499e-01):1.994133e-01,((17:3.869739e-01,16:5.827336e-01):1.273829e-01,28:7.702584e-01):5.126753e-02):5.887337e-02):1.350380e-01):4.507302e-02):2.860713e-02):9.198690e-02):1.266254e-01,43:3.313441e-01):1.293713e-01,(5:7.201044e-02,(2:1.858591e-03,(3:2.055543e-03,(7:3.881541e-03,4:4.099211e-03):1.181761e-03):3.924072e-04):1.189925e-01):5.804838e-02):1.394774e-01,1:1.345961e-03);
   tree gen.371000 = [&U] (6:7.376289e-05,(((10:4.250324e-01,(9:2.918321e-01,(((((42:6.275192e-01,41:4.815152e-01):1.391200e-01,(26:3.345261e-01,((37:2.358781e-01,38:1.424626e-01):6.432173e-02,(((39:3.054486e-01,40:2.370294e-01):4.355709e-02,(36:3.748699e-01,35:1.769991e-01):8.788151e-02):8.067017e-02,8:3.402893e-01):2.900399e-02):1.202348e-01):9.941072e-02):6.824021e-02,((((44:4.223187e+00,32:4.581302e-01):2.789453e-01,(34:4.292999e-01,33:6.218520e-01):1.144421e-01):1.838779e-01,(45:3.645505e-01,27:4.938274e-01):9.054913e-02):2.017500e-02,(23:4.872719e-01,(31:7.685270e-01,((25:3.844916e-01,24:4.687173e-01):3.734384e-02,(22:5.876767e-01,((21:1.075462e-01,20:1.474569e-01):4.316511e-01,(30:4.824934e-01,29:3.525990e-01):2.809015e-01):1.254802e-01):4.977117e-02):2.369734e-02):2.894978e-02):6.888143e-02):2.093304e-02):7.959324e-02,11:3.506916e-01):5.807164e-02,((13:3.460988e-01,12:3.955874e-01):6.181230e-02,((15:3.375369e-01,14:4.241586e-01):4.863992e-02,((17:3.788666e-01,16:5.690965e-01):1.018137e-01,((19:3.746352e-01,18:2.763395e-01):1.947466e-01,28:7.522328e-01):5.244010e-02):6.846019e-02):1.318779e-01):4.401822e-02):2.793766e-02):3.395173e-02):1.750285e-01,43:3.266788e-01):1.263437e-01,(5:8.945695e-02,(((7:3.723842e-03,4:2.723160e-03):1.011391e-03,3:5.849994e-04):4.046754e-04,2:1.351653e-03):1.359938e-01):5.788834e-02):1.579093e-01,1:2.393074e-03);
   tree gen.371500 = [&U] (((((2:1.481741e-04,7:4.927824e-04):8.552666e-04,(3:1.121060e-03,4:3.613132e-03):1.278629e-03):1.262454e-01,5:9.925436e-02):5.869151e-02,(((10:5.337225e-01,9:2.452109e-01):8.711298e-02,(((12:3.738847e-01,13:4.818798e-01):6.919820e-02,(((19:4.045879e-01,18:4.332288e-01):1.493044e-01,(17:5.093616e-01,(28:8.271862e-01,16:5.088352e-01):5.068881e-02):8.889888e-02):5.766302e-02,(14:3.829531e-01,15:3.048315e-01):5.178860e-02):1.170927e-01):5.289115e-02,(11:4.569267e-01,((23:5.571730e-01,((26:2.134334e-01,((8:3.029628e-01,(38:1.673781e-01,37:2.622529e-01):7.341253e-02):6.534022e-02,((40:2.371098e-01,39:2.750089e-01):5.380676e-02,(36:3.940321e-01,35:1.967716e-01):7.916781e-02):6.065016e-02):1.912276e-01):1.086723e-01,(((27:4.580324e-01,45:5.049834e-01):5.581574e-02,((34:4.531036e-01,33:5.576098e-01):2.997256e-01,(32:5.352297e-01,44:4.422275e+00):2.280985e-01):1.271750e-01):4.360798e-02,((25:6.142890e-01,24:5.080802e-01):8.139269e-02,((30:3.742938e-01,29:4.623702e-01):3.158387e-01,((20:1.079716e-01,21:1.763899e-01):4.884110e-01,22:6.125854e-01):5.451196e-02):8.259395e-02):4.580905e-02):4.789509e-02):1.948490e-02):2.993571e-02,((42:5.153987e-01,41:3.785965e-01):1.072039e-01,31:1.053418e+00):4.031063e-02):4.820821e-02):7.360045e-02):6.390202e-02):1.706549e-01,43:3.804423e-01):1.746804e-01):1.403025e-01,6:2.849992e-03,1:5.827492e-03);
   tree gen.372000 = [&U] ((((7:2.752367e-03,((3:3.878017e-04,2:2.921600e-03):9.981266e-05,4:4.123636e-03):1.632583e-04):1.279187e-01,5:1.002429e-01):6.403994e-02,(((10:5.123672e-01,9:2.476533e-01):9.769246e-02,(((12:3.776087e-01,13:4.866794e-01):1.042498e-01,(((16:4.518203e-01,17:5.144349e-01):7.628979e-02,((19:4.044383e-01,18:4.375439e-01):1.549190e-01,(14:3.867674e-01,15:3.078676e-01):4.492250e-02):5.580655e-02):6.428436e-02,28:8.471882e-01):1.036530e-01):5.718516e-02,(11:4.691921e-01,(31:8.906947e-01,((42:5.205322e-01,41:3.823674e-01):1.318902e-01,((23:5.361254e-01,(((27:4.625945e-01,45:4.657836e-01):1.501628e-01,((32:8.257766e-01,44:4.370602e+00):3.961466e-02,(34:5.504540e-01,33:8.530319e-01):1.105543e-01):1.261193e-01):6.435142e-02,((25:6.204074e-01,24:5.131408e-01):9.119098e-02,((30:5.342226e-01,29:4.669755e-01):3.189845e-01,((20:9.267906e-02,21:1.781467e-01):6.040832e-01,22:6.156994e-01):3.245797e-02):5.594976e-02):3.750228e-02):2.807322e-02):1.770160e-02,(26:2.155592e-01,((8:3.393668e-01,(38:1.971844e-01,37:2.648649e-01):4.187933e-02):6.961551e-02,((40:2.394715e-01,39:2.777481e-01):5.434269e-02,(36:3.979568e-01,35:2.699276e-01):7.995634e-02):6.125425e-02):2.197418e-01):1.242677e-01):4.004086e-02):3.389965e-03):7.184996e-02):2.368028e-02):6.177888e-02):1.723546e-01,43:3.382045e-01):1.764203e-01):1.501023e-01,6:3.058988e-03,1:1.071352e-04);
   tree gen.372500 = [&U] (6:7.043133e-05,((((9:3.060889e-01,10:4.490530e-01):6.073455e-02,(((((26:3.201826e-01,((37:2.482591e-01,38:2.214281e-01):5.210555e-02,(8:3.043064e-01,((39:3.214813e-01,40:2.061760e-01):3.884908e-02,(36:3.945465e-01,35:1.862896e-01):9.507524e-02):1.064785e-01):6.004378e-02):1.349776e-01):5.533422e-02,(42:6.604571e-01,41:5.067895e-01):1.197369e-01):5.312897e-02,((((44:3.745427e+00,32:6.798542e-01):3.819734e-02,(34:4.518335e-01,33:8.512007e-01):2.666737e-01):9.976511e-02,(45:3.960960e-01,27:5.197479e-01):8.071339e-02):3.377168e-02,((((25:4.288417e-01,24:4.610809e-01):4.849519e-02,((30:4.476565e-01,29:3.711067e-01):4.942724e-01,((21:1.502390e-01,20:1.551967e-01):4.782162e-01,22:5.469742e-01):4.387281e-02):8.758536e-02):3.713257e-02,31:8.294050e-01):5.272216e-02,23:5.308516e-01):6.874867e-02):2.628009e-02):7.750535e-02,11:3.690991e-01):3.216681e-02,((13:3.642652e-01,12:4.163514e-01):1.152827e-01,(((28:7.777477e-01,16:4.531653e-01):3.591610e-02,17:5.007301e-01):1.046080e-01,((19:3.909325e-01,18:2.908443e-01):2.049687e-01,(15:3.576812e-01,14:4.464223e-01):5.119298e-02):5.450916e-02):6.454940e-02):5.479760e-02):6.990026e-02):1.948743e-01,43:3.438259e-01):1.738165e-01,(5:9.719928e-02,(3:6.930900e-04,((2:3.472184e-03,7:5.566585e-03):6.368088e-03,4:1.936966e-03):5.753376e-03):1.265167e-01):6.920987e-02):1.511681e-01,1:1.595800e-03);
   tree gen.373000 = [&U] (6:1.033750e-03,((((9:3.160848e-01,10:4.074653e-01):6.662693e-02,(((((26:3.174212e-01,(((37:2.933755e-01,38:2.212808e-01):6.649336e-02,8:3.041040e-01):6.274830e-02,((39:3.212675e-01,40:2.060389e-01):3.882325e-02,(36:3.942841e-01,35:2.487745e-01):1.672417e-01):1.035709e-01):1.348878e-01):4.484614e-02,(42:6.600179e-01,41:5.064525e-01):1.196572e-01):6.359403e-02,((((44:3.742937e+00,32:5.876879e-01):1.472722e-01,(34:4.515330e-01,33:5.724778e-01):2.664963e-01):9.969876e-02,(45:3.958326e-01,27:5.194023e-01):8.065972e-02):3.374922e-02,(31:8.288535e-01,(23:5.321885e-01,((25:4.285565e-01,24:4.398295e-01):1.157075e-01,(((30:4.497194e-01,29:5.055204e-01):3.438836e-01,(21:1.259438e-01,20:1.757591e-01):4.778982e-01):8.368102e-02,22:4.530230e-01):6.603623e-02):8.121537e-02):7.356579e-02):3.827826e-02):3.746722e-02):1.193330e-01,11:3.688536e-01):1.705276e-02,((13:3.589094e-01,12:4.160745e-01):1.519205e-01,((15:3.574433e-01,14:4.461254e-01):4.115206e-02,(((28:7.772305e-01,16:4.528640e-01):9.384272e-02,(19:3.906725e-01,18:2.906509e-01):2.048324e-01):1.770842e-02,17:6.282575e-01):4.894165e-02):8.393533e-02):7.024280e-02):6.903900e-02):1.965428e-01,43:3.435972e-01):1.521688e-01,(5:9.713464e-02,(3:1.686160e-03,((2:1.468159e-03,4:1.924949e-03):8.391972e-03,7:6.385191e-04):2.252223e-03):1.237167e-01):6.844321e-02):1.510676e-01,1:5.456917e-04);
   tree gen.373500 = [&U] (6:1.048654e-03,(((10:4.329919e-01,((((((26:3.261854e-01,((37:2.631455e-01,38:2.244713e-01):4.683314e-02,(((39:3.258996e-01,40:2.090096e-01):3.761504e-02,(36:3.999689e-01,35:2.523613e-01):1.696530e-01):6.298717e-02,8:3.084886e-01):6.178749e-02):1.368326e-01):4.709527e-02,(42:6.695340e-01,41:4.848048e-01):1.213825e-01):1.841751e-02,((((44:3.796902e+00,32:5.961612e-01):1.788305e-01,(34:4.580432e-01,33:5.807318e-01):2.703387e-01):1.011362e-01,(45:3.220221e-01,27:5.268910e-01):8.182267e-02):3.418995e-02,((((25:4.347354e-01,24:4.461709e-01):9.627049e-02,(22:4.595546e-01,((21:1.277597e-01,20:1.547750e-01):5.017929e-01,(30:4.562035e-01,29:5.128090e-01):3.488417e-01):1.205553e-01):3.322543e-02):2.171717e-02,31:8.408039e-01):7.116204e-02,23:4.664275e-01):3.724618e-02):3.800742e-02):1.555649e-01,11:3.741717e-01):2.118013e-02,((13:3.640842e-01,12:4.220735e-01):7.363380e-02,((15:3.055976e-01,14:4.525577e-01):4.321120e-02,(17:6.373157e-01,((19:4.156689e-01,18:2.948415e-01):1.955239e-01,(28:7.884366e-01,16:4.593934e-01):9.715519e-02):3.256153e-02):6.389522e-02):1.214218e-01):3.893312e-02):6.927469e-02,9:2.284848e-01):4.634086e-02):2.075048e-01,43:3.485512e-01):1.304081e-01,(5:8.678902e-02,((7:2.093116e-03,4:2.179197e-03):1.389110e-04,(2:7.276134e-03,3:2.222147e-03):3.357684e-04):1.160784e-01):4.495477e-02):1.425219e-01,1:5.535595e-04);
   tree gen.374000 = [&U] (6:4.171238e-03,((((9:3.007956e-01,(((((26:3.198161e-01,((37:2.580072e-01,38:2.091522e-01):5.310285e-02,(((39:3.195358e-01,40:2.049283e-01):3.688055e-02,(36:3.921588e-01,35:1.639756e-01):1.464125e-01):5.774834e-02,8:3.024648e-01):3.792986e-02):1.023757e-01):3.455707e-02,(42:4.757368e-01,41:4.909824e-01):1.190123e-01):9.371912e-02,((((44:3.722761e+00,32:5.845201e-01):1.515221e-01,(34:4.490992e-01,33:5.250029e-01):1.491385e-01):1.616669e-01,(45:3.482641e-01,27:5.166026e-01):7.678780e-02):5.595064e-02,((((25:3.524721e-01,24:4.374587e-01):8.154652e-02,(22:4.558794e-01,((21:1.857643e-01,20:9.235916e-02):4.919946e-01,(30:4.800933e-01,29:3.783104e-01):2.879677e-01):1.352412e-01):3.257665e-02):3.121777e-02,31:8.243858e-01):3.778463e-02,23:4.573197e-01):4.340704e-02):3.726527e-02):9.215502e-02,11:3.668654e-01):4.828538e-02,((13:3.569749e-01,12:4.138318e-01):4.860015e-02,((15:2.996303e-01,14:4.437207e-01):7.252279e-02,((19:4.075523e-01,18:2.890843e-01):2.126065e-01,((28:7.730411e-01,16:4.504230e-01):9.525807e-02,17:6.248710e-01):3.192571e-02):4.067652e-02):6.856889e-02):7.540397e-02):7.995433e-02):4.224515e-02,10:4.087593e-01):1.976779e-01,43:3.417451e-01):2.155237e-01,(5:1.395393e-01,((2:7.057614e-04,7:1.340446e-03):2.512432e-03,(4:4.972120e-03,3:1.693862e-03):1.349986e-02):1.244341e-01):4.407696e-02):1.397389e-01,1:3.298617e-03);
   tree gen.374500 = [&U] (6:1.211595e-03,((((9:2.523055e-01,(((((26:3.073339e-01,((39:3.213037e-01,((36:3.768532e-01,35:1.575758e-01):1.406982e-01,40:1.949480e-01):3.828789e-02):5.549447e-02,((37:2.468677e-01,38:2.009892e-01):5.259695e-02,8:2.906599e-01):6.547657e-02):9.838004e-02):5.513453e-02,(42:4.571691e-01,41:3.706762e-01):8.926592e-02):5.417463e-02,((((44:3.577465e+00,32:5.617068e-01):1.606842e-01,(34:4.315712e-01,33:5.587599e-01):1.361962e-01):9.954278e-02,(45:3.346717e-01,27:4.964400e-01):1.003700e-01):2.507724e-02,(31:7.922107e-01,(((25:3.387154e-01,24:4.203850e-01):7.528929e-02,(22:4.380868e-01,((21:1.782163e-01,20:1.562998e-01):4.580194e-01,(30:4.613556e-01,29:2.813738e-01):2.767285e-01):1.299628e-01):5.600638e-02):2.357965e-02,23:4.394709e-01):1.661757e-02):6.910583e-02):3.508360e-02):8.030129e-02,11:3.525469e-01):4.640084e-02,((13:3.969402e-01,12:3.976803e-01):5.997216e-02,((15:2.879360e-01,14:4.264027e-01):7.263275e-02,((19:3.916459e-01,18:2.778015e-01):2.530331e-01,((28:7.428699e-01,16:4.759765e-01):5.222912e-02,17:3.933307e-01):2.650057e-02):8.573119e-02):1.269876e-01):4.435706e-02):5.178340e-02):8.167063e-02,10:3.835120e-01):1.275985e-01,43:3.284071e-01):1.428588e-01,(5:1.340932e-01,((2:1.100361e-03,4:1.642036e-03):1.807418e-03,(3:3.562493e-04,7:4.194856e-03):5.220119e-03):1.254001e-01):4.996308e-02):1.436439e-01,1:3.169875e-03);
   tree gen.375000 = [&U] (6:4.056470e-03,(((10:3.740585e-01,((((((26:3.135004e-01,((((36:3.977570e-01,35:1.607375e-01):1.300563e-01,(39:3.277505e-01,40:1.988595e-01):5.603012e-02):4.980689e-02,8:3.396831e-01):3.003386e-02,(37:2.518209e-01,38:1.667761e-01):6.734410e-02):9.614286e-02):8.772765e-02,(42:4.663419e-01,41:3.781136e-01):1.194431e-01):3.026218e-02,((((44:4.121045e+00,32:5.729771e-01):1.639082e-01,(34:4.402304e-01,33:7.358985e-01):1.714830e-01):8.861437e-02,(45:3.413866e-01,27:5.064008e-01):1.023838e-01):6.547968e-02,((((25:3.455115e-01,24:4.288198e-01):7.679992e-02,(22:4.468768e-01,((21:1.817921e-01,20:1.594358e-01):5.520530e-01,(30:4.959881e-01,29:2.606116e-01):3.120131e-01):1.442405e-02):9.408433e-02):3.205963e-02,31:7.899003e-01):1.704477e-02,23:4.636174e-01):5.420136e-02):1.996660e-02):1.433093e-01,11:3.571616e-01):4.138131e-02,((13:3.902575e-01,12:3.656582e-01):5.053239e-02,((15:2.937132e-01,14:4.349582e-01):7.409008e-02,((19:3.995040e-01,18:2.833754e-01):2.581101e-01,((28:7.577751e-01,16:4.206116e-01):1.106208e-01,17:4.012226e-01):6.681329e-02):3.787020e-02):1.085430e-01):4.524705e-02):7.487318e-02,9:2.573678e-01):9.036569e-03):1.246687e-01,43:3.349964e-01):1.457252e-01,(5:9.768287e-02,(7:4.279024e-03,(2:2.664374e-03,(3:9.698937e-04,4:1.751274e-03):2.635976e-04):2.745793e-04):1.210343e-01):4.100521e-02):1.401479e-01,1:3.089781e-05);
   tree gen.375500 = [&U] (6:2.444238e-03,(((((((((26:3.538779e-01,((8:3.682718e-01,(37:2.605586e-01,38:1.725629e-01):6.968081e-02):3.103848e-02,((36:4.115583e-01,35:1.663147e-01):7.686448e-02,(39:3.391228e-01,40:2.057595e-01):6.635940e-02):5.109110e-02):1.020569e-01):6.590218e-02,(42:4.825231e-01,41:3.912333e-01):1.587897e-01):3.131222e-02,((((44:3.793333e+00,32:5.928582e-01):1.695955e-01,(34:4.555055e-01,33:8.044282e-01):1.572729e-01):7.998229e-02,(45:3.319043e-01,27:5.239719e-01):1.059363e-01):7.995297e-02,((((25:4.614234e-01,24:4.436990e-01):5.463669e-02,(22:5.135307e-01,((21:1.839710e-01,20:1.163517e-01):6.215485e-01,(30:5.131979e-01,29:3.313271e-01):3.228393e-01):2.789742e-02):5.296054e-02):1.236247e-01,31:8.173083e-01):1.254894e-02,23:4.797040e-01):5.403414e-02):4.070898e-02):1.482819e-01,11:5.074722e-01):4.281716e-02,((13:4.037986e-01,12:5.087704e-01):6.581241e-02,((((28:7.840684e-01,16:4.352060e-01):1.144591e-01,17:4.548560e-01):6.913158e-02,(19:4.133660e-01,18:2.932080e-01):1.709087e-01):3.795461e-02,(15:3.039045e-01,14:4.500503e-01):3.227709e-02):1.146171e-01):5.734089e-02):7.008903e-02,9:2.475423e-01):1.908761e-02,10:3.870376e-01):1.970010e-01,43:3.466201e-01):1.162587e-01,(5:1.034957e-01,(4:1.848474e-03,(3:2.805729e-03,(7:4.545208e-03,2:2.657930e-03):9.329319e-04):1.506095e-03):1.312970e-01):3.791886e-02):1.426069e-01,1:1.326048e-03);
   tree gen.376000 = [&U] (6:2.820789e-03,((5:1.100211e-01,((3:1.140104e-04,7:2.683851e-03):2.403220e-03,(2:9.560954e-04,4:2.350987e-03):6.222800e-04):7.510640e-02):4.763758e-02,(((((((((16:5.307146e-01,17:4.212321e-01):5.089755e-03,28:8.071555e-01):7.449455e-02,(19:3.925548e-01,18:3.204316e-01):1.983447e-01):7.871213e-02,(14:4.334535e-01,15:2.959261e-01):6.018301e-02):1.116881e-01,(12:5.220361e-01,13:4.529794e-01):3.898530e-02):8.059402e-02,((((((8:3.265220e-01,(37:2.619188e-01,38:1.517819e-01):5.074435e-02):5.847211e-02,((40:2.465503e-01,39:2.950195e-01):8.278994e-02,(36:3.273532e-01,35:2.148983e-01):1.098786e-01):3.674068e-02):1.573984e-01,26:3.314543e-01):3.648062e-02,(42:6.530513e-01,41:4.239561e-01):1.775172e-01):3.901080e-02,(((45:3.594048e-01,27:4.764391e-01):1.179429e-01,((34:4.490104e-01,33:6.805557e-01):1.100720e-01,(32:4.656832e-01,44:4.015798e+00):3.074683e-01):9.484456e-02):3.755667e-02,(((22:5.321303e-01,((29:3.649634e-01,30:5.294602e-01):3.082618e-01,(21:1.626720e-01,20:1.097684e-01):5.145231e-01):4.303505e-02):1.005064e-01,(24:4.765816e-01,25:4.185165e-01):1.109768e-01):1.357651e-02,(31:9.005177e-01,23:4.922236e-01):3.563201e-02):8.707367e-02):2.993727e-02):8.148847e-02,11:5.133349e-01):4.836921e-02):2.677388e-02,9:2.144968e-01):2.181212e-02,10:4.558814e-01):1.958235e-01,43:2.992303e-01):1.914150e-01):1.729096e-01,1:5.626158e-03);
   tree gen.376500 = [&U] (6:3.041915e-03,((5:1.533949e-01,(((2:2.918920e-04,7:2.576898e-03):2.844445e-03,4:1.156092e-02):1.012003e-03,3:1.135450e-04):7.583761e-02):3.804277e-02,((((((12:5.374577e-01,((((16:5.265732e-01,17:4.179451e-01):1.058695e-02,28:8.008570e-01):3.438083e-02,(19:3.894916e-01,18:3.179312e-01):1.967969e-01):7.809791e-02,(14:4.178662e-01,15:2.909523e-01):1.014331e-01):1.052469e-01):3.860917e-02,13:4.494447e-01):4.473140e-02,((((((8:2.881994e-01,((40:2.446264e-01,39:2.927173e-01):7.655543e-02,(36:3.247987e-01,35:2.281340e-01):8.829253e-02):5.087432e-02):4.081650e-02,(37:2.134494e-01,38:1.505975e-01):5.023432e-02):1.561702e-01,26:3.288678e-01):6.029777e-02,(42:5.772037e-01,41:4.206478e-01):1.761320e-01):3.870639e-02,(((45:3.566002e-01,27:4.727213e-01):1.189292e-01,((34:4.455067e-01,33:6.216467e-01):2.202942e-01,(32:4.620493e-01,44:3.984461e+00):3.050690e-01):1.243777e-01):3.726360e-02,(31:9.194681e-01,(23:4.779256e-01,((22:5.279779e-01,((29:3.621155e-01,30:5.253286e-01):3.058563e-01,(21:1.614026e-01,20:1.089118e-01):6.303814e-01):8.023562e-02):3.660178e-02,(24:5.141085e-01,25:3.861650e-01):3.083609e-02):9.015414e-02):4.108189e-02):3.296519e-02):2.181608e-02):8.267085e-02,11:3.407536e-01):3.011587e-02):4.348884e-02,10:4.588879e-01):2.373740e-02,9:2.119960e-01):2.029932e-01,43:2.968953e-01):9.062555e-02):1.715603e-01,1:5.582256e-03);
   tree gen.377000 = [&U] (6:2.941887e-03,((((9:2.860510e-01,(((((26:3.847076e-01,(((38:2.118002e-01,37:2.562333e-01):3.402848e-02,8:2.619214e-01):1.683785e-02,((36:3.625894e-01,35:2.274974e-01):1.129639e-01,(39:3.733074e-01,40:1.953775e-01):6.967176e-02):4.178396e-02):1.401581e-01):5.837162e-02,(42:6.332343e-01,41:3.941522e-01):1.796976e-01):3.582139e-02,((((44:3.989737e+00,32:4.707666e-01):3.218083e-01,(34:3.962772e-01,33:8.388071e-01):1.477050e-01):1.288940e-01,(45:4.319874e-01,27:4.704396e-01):6.717740e-02):2.603746e-02,((23:4.929232e-01,31:8.467831e-01):2.649427e-02,((25:3.702563e-01,24:4.433339e-01):1.061720e-01,(((21:1.029957e-01,20:1.335564e-01):6.197808e-01,(30:5.479439e-01,29:3.404575e-01):3.190797e-01):2.502800e-02,22:5.276820e-01):3.054778e-02):9.634972e-02):1.001681e-01):2.750949e-02):1.330623e-01,11:5.214566e-01):3.619065e-02,((13:4.339907e-01,12:4.362999e-01):7.853099e-02,(((19:4.000814e-01,18:3.891690e-01):2.241150e-01,(15:3.713316e-01,14:3.938180e-01):1.274780e-01):3.020456e-02,((28:6.827769e-01,16:4.691083e-01):5.948628e-02,17:5.279557e-01):7.100708e-02):1.163831e-01):3.435949e-02):4.773550e-02):4.376913e-02,10:3.865761e-01):1.815783e-01,43:3.561719e-01):1.292421e-01,(5:1.220216e-01,(3:5.271555e-04,((4:1.952948e-03,7:1.659853e-03):7.518320e-04,2:4.330861e-05):2.993623e-03):1.288897e-01):5.610400e-02):1.360246e-01,1:1.024262e-04);
   tree gen.377500 = [&U] (6:3.650194e-03,((5:1.732647e-01,(4:5.222409e-03,((2:4.648679e-04,3:4.982691e-04):3.211728e-03,7:5.945594e-03):1.730785e-03):1.015569e-01):4.405038e-02,(((10:4.688668e-01,(((((((8:3.119304e-01,((40:2.573554e-01,39:3.079487e-01):2.890653e-02,(36:3.569560e-01,35:1.569678e-01):1.125940e-01):4.371716e-02):6.101767e-02,(37:2.245561e-01,38:1.584337e-01):5.284824e-02):2.349666e-01,26:3.459803e-01):7.769192e-02,(((45:3.751557e-01,27:4.973191e-01):1.251177e-01,((34:4.686884e-01,33:7.482635e-01):2.115829e-01,(32:5.561392e-01,44:3.645067e+00):1.541616e-01):8.223450e-02):7.082484e-02,((23:4.855760e-01,((22:5.554510e-01,((29:3.719221e-01,30:4.544076e-01):4.514816e-01,(21:1.987709e-01,20:1.145790e-01):6.724090e-01):8.441065e-02):3.308334e-02,(24:5.408599e-01,25:4.062589e-01):6.153568e-02):8.532889e-02):2.341678e-02,31:8.043143e-01):4.987396e-02):4.454312e-02):5.360455e-02,(42:6.072382e-01,41:5.001379e-01):7.344177e-02):7.605835e-02,11:3.584845e-01):4.332008e-02,((12:5.019470e-01,13:4.728313e-01):2.324040e-02,(((19:4.097586e-01,18:3.344746e-01):2.641670e-01,((28:8.373502e-01,16:5.539732e-01):1.882791e-02,17:4.895924e-01):8.874705e-02):4.094448e-02,(14:3.473603e-01,15:3.060919e-01):9.286834e-02):1.101494e-01):4.035286e-02):1.957672e-02):7.124466e-02,9:2.489046e-01):1.556656e-01,43:3.440032e-01):1.804405e-01):1.067503e-01,1:1.125931e-03);
   tree gen.378000 = [&U] ((((((2:4.659739e-03,4:1.978634e-03):1.850053e-03,3:3.123000e-04):2.059219e-03,7:2.599220e-03):1.304826e-01,5:1.421590e-01):3.837925e-02,((((((12:3.958829e-01,13:3.500057e-01):1.286678e-01,((15:3.045648e-01,14:4.100988e-01):8.167582e-02,(17:5.850654e-01,((19:4.726723e-01,18:3.693767e-01):1.378540e-01,(28:7.912844e-01,16:6.210628e-01):3.597622e-02):6.330143e-02):3.747133e-02):5.324283e-02):4.193606e-02,(11:4.163166e-01,((((((((30:4.865572e-01,29:4.937173e-01):5.130733e-01,(20:1.264395e-01,21:1.755811e-01):6.105190e-01):1.262225e-02,22:6.645306e-01):4.305907e-02,(25:4.397466e-01,24:4.909096e-01):1.161223e-01):5.344036e-02,31:8.540657e-01):3.378583e-02,((27:4.460828e-01,45:3.262359e-01):1.539357e-01,((34:4.426258e-01,33:6.856354e-01):1.783824e-01,(32:5.785628e-01,44:4.138476e+00):3.152647e-01):1.070454e-01):6.112916e-02):2.870537e-02,((((8:2.706503e-01,(38:2.012189e-01,37:2.968255e-01):1.993642e-02):7.713144e-02,((40:1.698697e-01,39:3.362554e-01):4.310405e-02,(36:4.254302e-01,35:1.905149e-01):1.479031e-01):4.640858e-02):1.711181e-01,26:3.283451e-01):6.133385e-02,(42:6.413202e-01,41:5.421343e-01):5.258147e-02):4.369326e-02):2.367330e-02,23:4.870428e-01):9.292424e-02):3.899031e-02):2.439377e-02,10:5.879563e-01):3.674676e-02,9:2.836088e-01):1.775772e-01,43:3.208186e-01):1.388286e-01):1.449488e-01,6:1.932440e-03,1:1.472137e-03);
   tree gen.378500 = [&U] (6:1.046450e-03,((5:7.529902e-02,((2:4.887934e-05,(4:5.324960e-03,7:6.000078e-03):4.721622e-03):6.929744e-03,3:7.589095e-04):7.568278e-02):5.878347e-02,(((((((((8:3.367542e-01,((40:1.969697e-01,39:3.047594e-01):6.660288e-02,(36:3.532590e-01,35:1.895220e-01):1.317692e-01):7.764563e-02):3.475049e-02,(37:2.176815e-01,38:1.355364e-01):6.069190e-02):1.362963e-01,26:3.423971e-01):9.883508e-02,(((45:3.712703e-01,27:4.921685e-01):3.715085e-02,((34:4.339058e-01,33:5.876360e-01):3.072333e-01,(32:4.736007e-01,44:3.607315e+00):2.162345e-01):1.042349e-01):6.383523e-02,(23:4.876388e-01,(((((21:1.386819e-01,20:1.133923e-01):6.137939e-01,(29:3.680702e-01,30:4.265850e-01):4.392609e-01):1.218246e-01,22:5.496983e-01):3.283805e-02,(24:5.352583e-01,25:4.004320e-01):3.065656e-02):4.924908e-02,31:8.129670e-01):1.776808e-02):6.394440e-02):2.784258e-02):2.893154e-02,(42:6.091964e-01,41:4.949580e-01):1.816033e-01):7.532304e-02,11:3.547718e-01):2.991486e-03,((12:4.967484e-01,13:4.679343e-01):2.693920e-02,(((19:4.560280e-01,18:3.310105e-01):2.291821e-01,((16:4.401643e-01,28:8.286779e-01):4.335250e-02,17:4.845217e-01):4.291865e-02):6.683018e-02,(14:3.089427e-01,15:2.992731e-01):7.909895e-02):8.849863e-02):6.296705e-02):4.882784e-02,(9:2.463267e-01,10:4.640108e-01):6.188514e-02):1.971367e-01,43:3.404405e-01):1.158925e-01):1.189204e-01,1:2.817648e-04);
   tree gen.379000 = [&U] ((((4:1.952471e-03,(3:5.518515e-04,(7:1.338989e-03,2:9.577379e-04):2.125010e-03):2.116101e-04):1.283511e-01,5:1.098580e-01):6.367001e-02,(((10:5.748518e-01,9:2.576833e-01):6.827580e-02,(((12:3.883554e-01,13:3.855854e-01):1.094240e-01,(28:8.780007e-01,(((19:4.621372e-01,18:3.719493e-01):1.693112e-01,(15:3.059722e-01,14:4.009583e-01):1.051158e-01):3.548719e-02,(16:5.117068e-01,17:5.337589e-01):9.457873e-02):3.938981e-03):5.479588e-02):8.012176e-02,(11:4.027754e-01,(((23:4.713336e-01,((((30:3.576623e-01,29:4.827132e-01):3.488209e-01,(22:6.497194e-01,(20:1.286410e-01,21:1.075213e-01):6.250456e-01):1.721955e-02):2.715241e-02,(25:4.194393e-01,24:4.799681e-01):5.033833e-02):5.479755e-02,31:8.566262e-01):4.277477e-02):6.290776e-02,((27:4.603160e-01,45:3.189646e-01):1.416461e-01,((34:4.327605e-01,33:6.985221e-01):1.864043e-01,(32:5.656676e-01,44:4.046236e+00):2.556720e-01):7.608979e-02):4.994818e-02):3.743799e-02,((((8:3.166028e-01,((40:1.660836e-01,39:2.101383e-01):5.647933e-02,(36:3.577639e-01,35:1.970670e-01):1.778583e-01):7.375547e-02):5.778562e-02,(38:1.877095e-01,37:2.902097e-01):5.746941e-02):1.653955e-01,26:3.210269e-01):6.002266e-02,(42:6.270263e-01,41:4.840328e-01):9.780805e-02):7.673711e-02):1.073995e-01):1.750207e-02):5.052708e-02):1.947224e-01,43:3.136681e-01):1.128615e-01):1.050882e-01,6:2.248582e-03,1:2.805573e-04);
   tree gen.379500 = [&U] ((((7:4.166350e-03,(3:2.226683e-04,(4:7.169289e-03,2:1.012911e-03):1.321149e-04):1.657195e-03):1.308203e-01,5:1.144646e-01):7.059703e-02,(((10:4.429042e-01,9:2.684885e-01):4.191960e-02,(((12:4.046400e-01,13:4.350772e-01):9.757071e-02,(((19:4.815157e-01,18:3.199138e-01):1.764108e-01,((15:2.769138e-01,14:4.177715e-01):9.292279e-02,17:5.561406e-01):4.105835e-02):3.863867e-02,(16:5.234496e-01,28:9.148172e-01):6.947477e-02):5.709360e-02):6.502628e-02,(11:4.476061e-01,(((((38:1.942973e-01,37:3.023789e-01):5.993277e-02,(8:3.298787e-01,((40:1.645237e-01,39:2.189499e-01):5.884764e-02,(36:4.177477e-01,35:1.900872e-01):1.511620e-01):3.011499e-02):5.191353e-02):2.174696e-01,26:3.523708e-01):5.274084e-02,((((22:6.769636e-01,((20:1.340353e-01,21:1.199139e-01):4.801358e-01,(30:4.129232e-01,29:5.029544e-01):3.320372e-01):2.230403e-02):1.203022e-01,(25:4.370274e-01,24:4.277248e-01):5.638543e-02):5.946978e-02,(23:4.910977e-01,31:9.366540e-01):4.477477e-02):5.375304e-02,((27:4.796181e-01,45:3.253273e-01):1.533290e-01,((34:4.509071e-01,33:7.278128e-01):1.942207e-01,(32:5.893874e-01,44:4.411711e+00):2.663929e-01):7.928041e-02):5.508327e-02):2.418719e-02):5.374509e-02,(42:6.533189e-01,41:5.043294e-01):1.149432e-01):8.063956e-02):6.780702e-02):2.687507e-02):2.028875e-01,43:3.268209e-01):1.175940e-01):1.273503e-01,6:1.309231e-04,1:2.498836e-03);
   tree gen.380000 = [&U] (6:1.523011e-04,((5:1.024005e-01,(2:2.438801e-06,((3:2.303830e-03,7:7.206297e-04):1.123653e-03,4:2.509266e-03):7.740077e-04):8.747582e-02):6.780000e-02,(((((12:4.542060e-01,13:4.048789e-01):4.643487e-02,((14:4.009888e-01,15:3.172683e-01):4.273818e-02,(((28:6.507948e-01,16:4.213834e-01):1.341787e-01,(19:4.931733e-01,18:3.144379e-01):1.904868e-01):3.435358e-02,17:5.136559e-01):5.650595e-02):1.272849e-01):5.731341e-02,((((((8:2.929280e-01,((40:2.088134e-01,39:4.232344e-01):2.720858e-02,(36:3.674596e-01,35:2.009179e-01):2.142867e-01):6.434245e-02):1.931916e-02,(37:2.327230e-01,38:1.503933e-01):7.866645e-02):1.919958e-01,26:3.689368e-01):7.095107e-02,(42:6.458272e-01,41:4.839796e-01):1.573928e-01):1.392030e-02,(((45:3.935947e-01,27:4.169158e-01):1.513906e-01,((34:4.599965e-01,33:6.229704e-01):2.257408e-01,(32:5.020782e-01,44:3.824222e+00):3.162319e-01):1.663624e-01):4.222469e-02,(23:4.920168e-01,(((25:4.245099e-01,24:5.411538e-01):8.425772e-02,(22:5.061732e-01,((21:1.420071e-01,20:1.202106e-01):6.356344e-01,(29:4.079683e-01,30:4.522354e-01):4.393470e-01):1.202275e-02):4.808739e-02):5.794921e-02,31:8.920688e-01):6.274296e-02):4.346201e-02):2.607121e-02):1.561974e-01,11:3.548256e-01):1.591548e-02):3.697531e-02,(10:5.071874e-01,9:2.611383e-01):2.564608e-02):2.402923e-01,43:3.617352e-01):9.810286e-02):1.136739e-01,1:4.248388e-03);
   tree gen.380500 = [&U] (((5:1.241288e-01,(4:1.047811e-02,((3:5.895391e-04,2:1.081265e-03):6.751129e-04,7:3.464849e-03):2.116862e-03):1.101233e-01):6.651115e-02,(43:3.587326e-01,(9:3.082764e-01,(((11:5.456923e-01,(((((44:4.240929e+00,32:8.342315e-01):5.886483e-02,(33:6.235125e-01,34:4.607911e-01):2.634699e-01):9.526557e-02,(27:5.129811e-01,45:4.048119e-01):6.506405e-02):5.498145e-02,((((24:4.721273e-01,25:4.849408e-01):1.022684e-01,(((20:1.488039e-01,21:1.816270e-01):5.216029e-01,(29:3.958867e-01,30:6.331709e-01):2.933134e-01):1.344436e-01,22:6.233741e-01):2.154515e-02):6.112029e-02,31:8.580460e-01):7.539117e-03,23:4.999569e-01):5.258136e-02):4.570368e-02,((((37:2.455201e-01,(38:1.895144e-01,8:3.113339e-01):5.445450e-02):9.831145e-02,((39:3.769184e-01,40:1.890521e-01):3.913003e-02,(36:4.245549e-01,35:1.965418e-01):9.683016e-02):5.284974e-02):1.061061e-01,26:2.711382e-01):6.091210e-02,(42:6.268590e-01,41:5.409411e-01):7.988837e-02):8.127491e-02):9.919477e-02):3.747386e-02,((13:5.055667e-01,12:3.439595e-01):3.880673e-02,(((18:3.434691e-01,19:4.784236e-01):2.076603e-01,((16:5.936420e-01,28:8.963164e-01):1.328678e-02,17:5.008046e-01):6.208666e-02):6.753007e-02,(14:4.083540e-01,15:2.631892e-01):8.098503e-02):1.040901e-01):5.881204e-02):2.696799e-02,10:4.204501e-01):3.197387e-02):2.031710e-01):1.327250e-01):1.155750e-01,6:3.593037e-03,1:7.240430e-03);
   tree gen.381000 = [&U] (((5:1.190680e-01,(((3:1.402728e-04,2:1.578430e-05):1.541094e-03,4:2.808862e-03):3.749830e-04,7:4.052772e-03):1.316074e-01):9.160195e-02,(43:3.441069e-01,(9:2.957079e-01,(10:3.956573e-01,((11:5.234442e-01,((((((44:3.848407e+00,32:8.002196e-01):1.119532e-01,(33:7.088522e-01,34:4.190800e-01):2.532600e-01):9.138155e-02,(27:4.920666e-01,45:3.418843e-01):7.992094e-02):5.168871e-02,((((24:4.528785e-01,25:4.389286e-01):7.601102e-02,(((20:1.427371e-01,21:1.336815e-01):5.003369e-01,(29:3.797463e-01,30:6.073562e-01):4.231421e-01):6.753047e-02,22:4.885110e-01):5.553659e-02):1.263154e-02,31:8.230631e-01):5.187029e-02,23:4.795734e-01):5.043760e-02):3.825414e-02,(((37:2.751317e-01,38:1.817878e-01):5.410720e-02,(8:2.856206e-01,((39:3.615513e-01,40:1.813443e-01):9.398419e-02,(36:3.521695e-01,35:2.138182e-01):1.193493e-01):3.661718e-02):1.388074e-02):1.788041e-01,26:2.328873e-01):9.867281e-02):9.175839e-02,(42:6.013017e-01,41:5.188867e-01):7.531686e-02):4.214652e-02):5.147033e-02,((13:4.849546e-01,12:3.103705e-01):9.366870e-02,((((18:3.206522e-01,19:4.589181e-01):1.963457e-01,16:5.532416e-01):5.782538e-02,(17:4.803866e-01,28:8.597732e-01):7.725082e-02):4.848884e-02,(14:3.917052e-01,15:2.524589e-01):7.768323e-02):8.020399e-02):9.239292e-02):7.102970e-02):2.849638e-02):1.989573e-01):1.856203e-01):1.108630e-01,6:3.424652e-04,1:1.279158e-03);
   tree gen.381500 = [&U] (((5:1.126168e-01,(3:2.294789e-04,(4:3.158629e-03,(7:9.761888e-04,2:7.720461e-06):3.042156e-03):4.121489e-04):1.250192e-01):5.569445e-02,(43:3.275000e-01,((9:2.759859e-01,((11:4.950835e-01,(((((44:3.445106e+00,32:7.568629e-01):2.005020e-01,(33:6.704459e-01,34:3.963739e-01):1.773725e-01):1.356954e-01,(27:4.654060e-01,45:3.639543e-01):7.559075e-02):9.875324e-02,((((24:4.283411e-01,25:4.151470e-01):7.189268e-02,(((20:1.350035e-01,21:1.264385e-01):4.506080e-01,(29:3.029620e-01,30:5.744491e-01):4.287018e-01):4.538806e-02,22:5.631455e-01):4.821686e-02):3.215874e-02,31:7.784688e-01):5.774280e-02,23:4.535897e-01):7.982734e-02):2.527527e-02,((((((39:3.419621e-01,40:1.715189e-01):4.718075e-02,(36:3.330886e-01,35:2.022333e-01):1.572232e-01):3.463323e-02,8:2.605887e-01):3.554853e-02,(37:2.602248e-01,38:1.878600e-01):8.451864e-02):2.303430e-01,26:2.380138e-01):5.684105e-02,(42:5.687226e-01,41:4.907729e-01):7.123613e-02):3.481387e-02):4.709340e-02):7.681286e-02,((13:4.586793e-01,12:2.935543e-01):8.859364e-02,((((18:3.032790e-01,19:4.340535e-01):1.743207e-01,28:7.285284e-01):7.169098e-02,(17:4.543588e-01,16:5.638653e-01):6.526365e-02):4.586167e-02,(14:3.646772e-01,15:2.733546e-01):7.347428e-02):7.276552e-02):5.607641e-02):3.918210e-02):4.739086e-02,10:4.388235e-01):1.619307e-01):1.602134e-01):1.048563e-01,6:4.436484e-04,1:3.599202e-03);
   tree gen.382000 = [&U] (((5:1.192250e-01,(4:2.380070e-03,(2:2.240781e-03,(3:1.620574e-04,7:2.329746e-03):4.217550e-04):3.587673e-03):1.323552e-01):5.203673e-02,(43:3.467173e-01,(9:2.921805e-01,(10:4.645731e-01,((11:4.176954e-01,((23:4.802058e-01,((((24:4.534756e-01,25:4.395073e-01):6.372545e-02,(((20:1.429253e-01,21:1.338577e-01):4.630512e-01,(29:4.153363e-01,30:6.081570e-01):4.538575e-01):6.783437e-02,22:5.961901e-01):5.450376e-02):5.107234e-02,31:6.896102e-01):8.031380e-02,(((44:3.739272e+00,32:8.012747e-01):4.695993e-02,(33:7.097868e-01,34:4.196326e-01):1.883185e-01):1.269969e-01,(27:4.927154e-01,45:3.853107e-01):9.546960e-02):7.373463e-02):3.387279e-02):5.978056e-02,(((((39:3.620280e-01,40:1.815835e-01):5.035873e-02,(36:3.526338e-01,35:2.141001e-01):1.664489e-01):4.526607e-02,(8:2.433667e-01,(37:2.754945e-01,38:1.988834e-01):8.177747e-02):9.157120e-02):1.758326e-01,26:2.755543e-01):1.282697e-01,(42:6.020945e-01,41:5.195709e-01):7.541617e-02):3.985979e-02):1.532591e-01):2.664965e-02,((13:4.855940e-01,12:3.107797e-01):1.286763e-01,((((16:5.602549e-01,28:7.712776e-01):6.642944e-02,17:4.810200e-01):2.926948e-02,(18:3.210750e-01,19:4.595232e-01):1.845496e-01):5.424968e-02,(14:4.016416e-01,15:2.893947e-01):1.207916e-01):7.703531e-02):6.633276e-02):4.157248e-02):9.275604e-03):2.314509e-01):1.696145e-01):1.560895e-01,6:2.067658e-04,1:8.791635e-04);
   tree gen.382500 = [&U] (6:5.052646e-03,((((((((((((38:1.615941e-01,37:2.713881e-01):5.776722e-02,8:3.186079e-01):4.849438e-02,((36:4.189282e-01,35:1.789369e-01):1.141235e-01,(40:1.729002e-01,39:3.258516e-01):5.536211e-02):9.997419e-02):2.021138e-01,26:3.893462e-01):2.024850e-02,(42:5.397378e-01,41:4.493560e-01):1.017717e-01):5.229367e-02,((((44:4.063855e+00,32:3.526169e-01):3.543681e-01,(34:5.201240e-01,33:6.703735e-01):1.908347e-01):6.989521e-02,(45:3.627522e-01,27:3.997815e-01):7.452627e-02):5.869960e-02,(23:4.582185e-01,(31:9.370625e-01,((22:5.654656e-01,((21:1.387245e-01,20:1.114642e-01):4.919683e-01,(30:5.965987e-01,29:3.028074e-01):4.242160e-01):4.098548e-02):4.863104e-02,(25:4.735213e-01,24:4.229081e-01):6.115297e-02):6.074751e-02):3.059588e-02):7.504964e-02):3.335938e-02):9.838067e-02,11:4.508416e-01):5.868348e-02,((13:4.113335e-01,12:4.261100e-01):1.297800e-01,(((19:3.526035e-01,18:3.570497e-01):1.847713e-01,((28:7.029197e-01,16:5.503888e-01):4.602293e-02,17:3.538023e-01):9.696709e-02):4.859262e-02,(14:3.643402e-01,15:2.548409e-01):9.021374e-02):8.221235e-02):5.342822e-02):2.749705e-02,9:2.594128e-01):1.132970e-02,10:4.428659e-01):1.814212e-01,43:4.447078e-01):8.457601e-02,(5:1.363515e-01,((7:2.515415e-03,(2:2.299553e-03,4:1.328711e-02):2.431501e-03):1.620310e-03,3:3.412385e-03):6.644796e-02):5.801500e-02):1.715026e-01,1:5.367335e-04);
   tree gen.383000 = [&U] (((5:1.193058e-01,(4:6.200928e-04,((2:7.241156e-04,7:1.177388e-03):8.092087e-04,3:2.398471e-03):1.016684e-05):1.033657e-01):5.250322e-02,(43:4.030550e-01,((9:2.802305e-01,10:4.773954e-01):8.916327e-03,((11:4.006120e-01,(((23:4.605657e-01,(((24:4.602697e-01,25:4.311462e-01):3.426924e-02,(((20:1.370798e-01,21:1.906854e-01):4.728771e-01,(29:3.983494e-01,30:5.832839e-01):4.352951e-01):9.954727e-02,22:5.718064e-01):3.545830e-02):7.540982e-02,31:6.614057e-01):1.904468e-02):5.312193e-02,(((44:3.470560e+00,32:5.570749e-01):2.867908e-01,(33:6.963862e-01,34:5.360646e-01):2.368564e-01):1.385085e-01,(27:4.725638e-01,45:3.757727e-01):7.509576e-02):6.075724e-02):3.768985e-02,((((37:2.582835e-01,38:1.805874e-01):9.950614e-02,(8:2.527865e-01,((39:3.472213e-01,40:2.159427e-01):8.194613e-02,(36:3.382114e-01,35:2.045546e-01):1.215204e-01):5.369384e-02):4.259078e-02):1.401825e-01,26:2.642844e-01):7.025468e-02,(42:5.895379e-01,41:4.983208e-01):1.158206e-01):5.126707e-02):1.360027e-01):5.308902e-02,((13:4.657336e-01,12:4.677860e-01):1.234136e-01,(((17:4.613466e-01,(28:7.330449e-01,16:6.757228e-01):1.253598e-02):5.222046e-02,(18:3.079433e-01,19:4.055767e-01):2.014838e-01):1.138907e-01,(14:3.852148e-01,15:2.775587e-01):1.158513e-01):7.388462e-02):4.703278e-02):5.490022e-02):1.958950e-01):1.602930e-01):1.141486e-01,6:1.077391e-03,1:6.679777e-04);
   tree gen.383500 = [&U] (((5:1.192589e-01,(7:1.250278e-03,((2:8.485558e-04,4:8.095438e-04):7.601676e-04,3:2.364379e-04):4.073451e-04):1.046142e-01):5.248262e-02,(43:4.028969e-01,(10:4.773108e-01,(9:2.801206e-01,((11:4.004548e-01,(((23:4.801738e-01,((24:4.600891e-01,25:4.309771e-01):6.610616e-02,((((20:1.370260e-01,21:1.296225e-01):4.726916e-01,(29:3.981931e-01,30:5.830551e-01):4.351243e-01):5.126229e-02,22:5.715821e-01):3.544439e-02,31:6.636290e-01):5.790762e-02):1.055394e-01):4.126155e-02,(((44:4.684866e+00,32:5.025407e-01):2.866783e-01,(33:6.961129e-01,34:5.608107e-01):2.574456e-01):6.742834e-02,(27:4.723784e-01,45:3.379776e-01):1.215850e-01):7.798439e-02):1.763971e-02,((((8:2.526873e-01,((39:3.814189e-01,40:2.042293e-01):8.110123e-02,(36:3.677502e-01,35:2.044744e-01):7.175412e-02):7.636716e-02):1.774939e-02,(37:2.741208e-01,38:1.888515e-01):6.592496e-02):1.827475e-01,26:2.641807e-01):4.449391e-02,(42:5.893066e-01,41:4.981253e-01):1.395316e-01):2.792551e-02):1.536958e-01):2.425185e-02,((13:4.655509e-01,12:4.676025e-01):1.233652e-01,((((18:3.078225e-01,19:4.054176e-01):2.014047e-01,(28:7.327573e-01,17:4.654482e-01):5.332828e-02):5.570578e-03,16:7.182038e-01):9.045970e-02,(14:3.850636e-01,15:2.774498e-01):5.475463e-02):7.040976e-02):4.701433e-02):4.288822e-02):1.804107e-02):1.443108e-01):1.637722e-01):1.965537e-01,6:3.169963e-04,1:9.652888e-04);
   tree gen.384000 = [&U] (6:7.455897e-04,((((9:2.615296e-01,(((((((((36:4.223467e-01,35:1.415782e-01):1.465600e-01,(40:1.852933e-01,39:3.285105e-01):2.148231e-02):1.037383e-01,8:3.108617e-01):3.421755e-02,(38:1.698319e-01,37:2.742514e-01):3.456358e-02):1.813611e-01,26:3.332678e-01):3.696810e-02,(42:5.441420e-01,41:4.706686e-01):1.173190e-01):5.685777e-02,((((44:4.097016e+00,32:6.721142e-01):1.123527e-01,(34:5.243682e-01,33:6.860007e-01):1.443078e-01):1.133354e-01,(45:3.651045e-01,27:4.555634e-01):9.676256e-02):4.898807e-02,((31:9.493226e-01,23:4.619575e-01):2.639604e-02,((22:4.363034e-01,((30:6.014669e-01,29:3.108997e-01):3.693939e-01,(21:1.226290e-01,20:1.540101e-01):4.893760e-01):5.791658e-02):7.263291e-02,(25:3.606333e-01,24:4.948885e-01):5.522135e-02):5.845810e-02):6.525330e-02):2.824805e-02):7.748732e-02,11:4.545204e-01):6.174475e-02,((13:4.146900e-01,12:4.513940e-01):8.526851e-02,(((19:4.655836e-01,18:3.333100e-01):2.195663e-01,((28:7.086555e-01,16:5.218375e-01):1.545211e-01,17:4.065557e-01):9.722644e-02):4.898913e-02,(14:4.773915e-01,15:2.569204e-01):6.395847e-02):1.145521e-01):1.045383e-01):3.319146e-02):5.490854e-02,10:4.464797e-01):1.245074e-01,43:3.164474e-01):1.641367e-01,(5:1.374641e-01,((7:1.889072e-03,(3:4.781121e-03,2:3.273110e-03):5.060371e-04):1.788446e-03,4:6.797465e-03):1.385527e-01):8.861155e-02):1.121454e-01,1:4.997742e-04);
   tree gen.384500 = [&U] (((5:1.098164e-01,(((2:9.454352e-04,3:2.448006e-03):1.351966e-03,4:6.430457e-04):1.730508e-04,7:7.670790e-03):9.227725e-02):2.896901e-02,(43:2.858198e-01,(10:4.589616e-01,(9:2.442207e-01,((11:4.330787e-01,(((23:4.617145e-01,((25:4.308253e-01,(((20:1.682401e-01,21:1.413614e-01):4.378896e-01,22:5.496089e-01):7.244262e-02,(29:3.978645e-01,30:4.585778e-01):4.076690e-01):5.055124e-02):5.340070e-02,(24:4.196105e-01,31:7.117210e-01):6.678734e-02):5.370830e-02):8.728391e-02,(((32:7.852538e-01,44:4.520798e+00):9.325251e-02,(33:6.693524e-01,34:5.392515e-01):2.062122e-01):8.511972e-02,(27:4.542188e-01,45:4.325863e-01):1.149502e-01):3.064944e-02):3.472031e-02,((((8:2.853125e-01,((39:3.419924e-01,40:1.903207e-01):7.847832e-02,(36:4.024512e-01,35:1.365059e-01):1.400926e-01):3.960881e-02):3.151683e-02,(37:2.805551e-01,38:1.707126e-01):7.620625e-02):1.757719e-01,26:2.970402e-01):3.203936e-02,(42:5.666520e-01,41:4.789760e-01):1.355798e-01):4.976455e-02):1.282375e-01):6.031827e-02,((13:4.538081e-01,12:4.496265e-01):1.182515e-01,(((18:4.150839e-01,19:3.898322e-01):2.051642e-01,(16:7.251004e-01,(17:4.332363e-01,28:7.045880e-01):2.997448e-03):7.721832e-02):7.048085e-02,(14:3.687649e-01,15:3.266995e-01):7.229610e-02):1.224456e-01):4.046359e-02):1.675542e-02):7.552183e-02):1.329811e-01):1.691135e-01):1.973756e-01,6:8.700453e-04,1:5.600086e-03);
   tree gen.385000 = [&U] (6:2.519522e-03,(((9:2.677336e-01,(10:5.109969e-01,(((((((8:3.209694e-01,((36:3.659373e-01,35:1.449367e-01):1.500367e-01,(40:2.117088e-01,39:3.203191e-01):5.419880e-02):4.374891e-02):3.513512e-02,(38:2.012597e-01,37:2.807571e-01):3.571717e-02):1.882027e-01,26:3.293478e-01):9.930087e-02,((((44:4.765888e+00,32:2.911294e-01):5.156206e-01,(34:5.368072e-01,33:7.022739e-01):1.477310e-01):2.138456e-01,(45:3.737654e-01,27:4.663701e-01):9.945853e-02):5.606367e-02,((31:9.131766e-01,((22:6.133443e-01,((30:6.157348e-01,29:3.182748e-01):3.781566e-01,(21:1.255881e-01,20:1.347773e-01):4.935821e-01):8.585684e-02):3.381754e-02,(25:3.691882e-01,24:5.066281e-01):1.496429e-01):5.061651e-02):6.036752e-02,23:4.729159e-01):6.669790e-02):4.006681e-02):3.441062e-02,(42:6.187638e-01,41:4.818337e-01):1.618852e-01):1.112682e-01,11:4.736046e-01):2.845549e-02,((13:4.245272e-01,12:3.860675e-01):8.214855e-02,((14:3.895632e-01,15:3.584794e-01):6.721402e-02,((19:4.747244e-01,18:2.583793e-01):1.999197e-01,(17:4.344655e-01,(28:7.891719e-01,16:5.497287e-01):7.958933e-02):7.068035e-02):5.937264e-02):1.019717e-01):2.867575e-02):1.127849e-02):5.387435e-02):1.163183e-01,43:3.332836e-01):1.825726e-01,(5:8.424517e-02,(2:1.947102e-03,(4:8.644987e-03,(7:3.001820e-04,3:2.368681e-04):2.219799e-03):4.179958e-04):1.557233e-01):5.922599e-02):1.412762e-01,1:3.376991e-03);
   tree gen.385500 = [&U] (6:5.367469e-04,((5:1.156805e-01,(((3:4.713613e-03,4:4.676919e-03):1.674956e-03,7:3.147331e-04):6.848457e-03,2:1.863425e-04):1.383816e-01):7.949310e-02,(((10:5.044202e-01,9:1.847437e-01):8.698161e-02,(((12:4.214069e-01,13:4.145819e-01):9.321407e-02,((19:2.599884e-01,18:3.117644e-01):2.134091e-01,((17:4.525857e-01,(16:3.968740e-01,28:7.397848e-01):8.389470e-02):1.684299e-01,(15:3.225710e-01,14:3.777694e-01):9.650550e-02):5.981823e-03):9.577874e-02):3.144545e-02,((((((8:3.240193e-01,((40:1.842561e-01,39:2.725951e-01):5.826751e-02,(36:3.545676e-01,35:2.070851e-01):1.723573e-01):9.066151e-02):3.492063e-02,(37:2.763033e-01,38:1.210922e-01):3.094016e-02):2.132772e-01,26:2.671954e-01):8.034919e-02,(42:4.317125e-01,41:4.929549e-01):1.507851e-01):3.584560e-02,(((45:4.677430e-01,27:4.941298e-01):9.037324e-02,((34:4.742850e-01,33:5.695272e-01):1.981391e-01,(32:5.260329e-01,44:4.665681e+00):2.005424e-01):7.459180e-02):4.786935e-02,((((25:3.890482e-01,24:4.868499e-01):7.664585e-02,(((21:2.283491e-01,20:7.304154e-02):4.672590e-01,(29:3.743961e-01,30:5.218690e-01):3.161279e-01):1.178136e-01,22:5.684345e-01):7.219350e-02):8.856430e-02,31:7.770437e-01):2.660184e-02,23:4.625988e-01):5.512780e-02):2.764078e-02):7.441774e-02,11:4.264828e-01):7.502785e-02):3.036277e-02):1.573760e-01,43:3.184191e-01):1.510572e-01):1.166197e-01,1:3.523776e-03);
   tree gen.386000 = [&U] (6:4.054304e-04,((5:1.478579e-01,(((3:4.575244e-03,2:1.429470e-04):8.327185e-03,7:1.224167e-03):1.760721e-03,4:1.243153e-04):1.487272e-01):8.613702e-02,(((((12:4.566275e-01,13:4.492321e-01):5.425749e-02,((19:2.570484e-01,18:3.378212e-01):2.312455e-01,((17:5.031176e-01,(16:4.300441e-01,28:8.016149e-01):3.703741e-02):1.157930e-01,(15:2.060570e-01,14:4.093428e-01):6.509504e-02):2.060047e-02):9.611385e-02):7.308789e-02,((((((8:3.403265e-01,((40:1.996560e-01,39:2.953781e-01):6.313742e-02,(36:3.842018e-01,35:1.519145e-01):1.867627e-01):6.560387e-02):3.453320e-02,(37:2.993964e-01,38:1.312130e-01):3.352610e-02):2.278922e-01,26:2.895272e-01):6.480955e-02,(((45:5.068363e-01,27:4.170282e-01):7.416144e-02,((34:5.139250e-01,33:6.171274e-01):2.204993e-01,(32:5.699980e-01,44:3.460930e+00):2.173034e-01):8.082608e-02):5.286730e-02,(((25:4.215643e-01,24:4.839518e-01):8.305180e-02,(((21:2.474342e-01,20:1.420681e-01):5.063118e-01,(29:4.056875e-01,30:5.391581e-01):3.425494e-01):2.753042e-02,22:6.159434e-01):1.954034e-02):9.596637e-02,(31:8.419878e-01,23:5.110207e-01):2.204284e-03):1.107684e-01):1.310914e-02):5.128956e-02,(42:4.677944e-01,41:5.554285e-01):1.381565e-01):8.801085e-02,11:4.621276e-01):3.389293e-02):3.710997e-02,(9:2.392095e-01,10:4.004487e-01):2.574325e-02):1.541492e-01,43:3.450321e-01):1.572367e-01):1.263666e-01,1:4.427724e-03);
   tree gen.386500 = [&U] (((43:4.046181e-01,(((11:4.505789e-01,((42:5.397821e-01,41:4.826701e-01):9.220446e-02,((((8:2.970592e-01,((40:2.975121e-01,39:2.832135e-01):5.076730e-02,(36:3.688456e-01,35:1.780369e-01):1.224355e-01):1.140393e-01):3.541695e-02,(37:2.571131e-01,38:1.776109e-01):5.099333e-02):1.829577e-01,26:3.611166e-01):7.172533e-02,(((27:5.549503e-01,45:3.686159e-01):2.408609e-02,((33:9.019855e-01,34:4.581608e-01):2.268523e-01,(44:3.757732e+00,32:7.663287e-01):1.508900e-01):9.731735e-02):8.876587e-02,((31:7.547332e-01,((22:6.279877e-01,((20:1.153883e-01,21:1.547202e-01):6.142146e-01,(29:4.022918e-01,30:6.111873e-01):3.220148e-01):6.680240e-02):3.620098e-02,(24:5.332864e-01,25:4.112013e-01):9.392671e-02):8.326681e-02):1.426763e-02,23:4.803719e-01):4.043837e-02):3.588081e-02):4.810065e-02):1.007527e-01):7.874311e-02,((13:3.857798e-01,12:3.989933e-01):1.085357e-01,(((18:3.406977e-01,19:4.055849e-01):2.807505e-01,((16:6.457313e-01,17:4.199524e-01):9.067446e-02,28:8.680227e-01):5.098813e-02):3.796329e-02,(14:4.511918e-01,15:3.162804e-01):5.040011e-02):9.384658e-02):3.385492e-02):3.753984e-02,(10:5.442221e-01,9:2.468524e-01):9.686465e-02):1.988358e-01):1.018008e-01,(5:1.147491e-01,(((3:3.017253e-04,2:4.831273e-04):2.222654e-03,4:7.825168e-03):1.366361e-03,7:1.037817e-04):1.264792e-01):2.880106e-02):1.611877e-01,6:8.081301e-04,1:6.184412e-04);
   tree gen.387000 = [&U] (6:3.127778e-03,((((10:3.731484e-01,9:2.147516e-01):4.290409e-02,(((((((44:4.502970e+00,32:4.133913e-01):4.094786e-01,(34:5.261975e-01,33:5.590768e-01):1.549111e-01):4.859354e-02,(45:3.165904e-01,27:4.172234e-01):9.677801e-02):6.604538e-02,((((((21:1.186598e-01,20:1.273420e-01):4.621864e-01,(30:5.262724e-01,29:2.602664e-01):3.485478e-01):1.046345e-01,22:4.595502e-01):6.500467e-02,(25:4.071469e-01,24:5.491422e-01):1.017577e-01):6.783805e-02,23:4.348002e-01):1.312118e-02,31:8.627996e-01):7.198372e-02):2.951310e-02,((((8:3.413357e-01,(38:1.532574e-01,37:2.652687e-01):7.597940e-02):2.742181e-02,((36:4.225632e-01,35:2.333667e-01):1.114617e-01,(40:2.184202e-01,39:3.301065e-01):4.754926e-02):8.777730e-02):1.612378e-01,26:3.111788e-01):5.317972e-02,(42:5.891036e-01,41:4.167720e-01):6.302701e-02):4.322150e-02):1.208659e-01,11:4.116813e-01):2.613973e-02,((13:4.615129e-01,12:5.734100e-01):4.076281e-02,((14:3.680722e-01,15:2.294517e-01):8.341053e-02,(((16:4.471389e-01,28:8.318810e-01):1.232788e-01,17:3.587299e-01):9.989573e-02,(19:4.409778e-01,18:2.441253e-01):1.825120e-01):5.898802e-02):9.554041e-02):6.094037e-02):7.083404e-02):2.762751e-01,43:3.570834e-01):1.434839e-01,(5:9.725241e-02,(((7:6.953277e-04,4:5.894715e-03):7.846196e-06,2:6.290571e-03):1.564031e-03,3:1.032965e-03):1.544070e-01):5.305370e-02):1.334824e-01,1:2.856813e-03);
   tree gen.387500 = [&U] (((43:4.194786e-01,((10:4.607048e-01,9:2.541063e-01):1.907560e-02,((11:4.671275e-01,((42:5.596069e-01,41:6.049879e-01):1.279623e-01,((((8:3.079694e-01,((40:1.986863e-01,39:3.667198e-01):7.711138e-02,(36:3.823923e-01,35:1.845757e-01):1.775044e-01):3.991516e-02):7.052743e-02,(37:2.758449e-01,38:1.471251e-01):1.037276e-01):2.166815e-01,26:3.743795e-01):7.445730e-02,(((27:3.784285e-01,45:3.821542e-01):1.493240e-01,((33:9.592520e-01,34:5.054737e-01):2.416966e-01,(44:3.895744e+00,32:6.482225e-01):2.046048e-01):8.846170e-02):7.535112e-02,(31:7.824526e-01,(((22:5.641695e-01,((20:1.128453e-01,21:1.333817e-01):6.222026e-01,(29:4.568406e-01,30:5.736444e-01):3.338416e-01):5.636672e-02):4.933465e-02,(24:5.528726e-01,25:4.545917e-01):7.704277e-02):6.421576e-02,23:4.894919e-01):3.044235e-02):7.870280e-02):5.997387e-02):2.960164e-02):1.373169e-01):8.163514e-02,((13:4.167523e-01,12:4.749427e-01):1.218400e-01,(((16:6.694473e-01,17:4.353761e-01):1.137554e-01,(28:8.999028e-01,(18:3.532106e-01,19:4.458736e-01):1.419472e-01):3.394088e-02):6.042588e-02,(14:4.677629e-01,15:2.840206e-01):5.771239e-02):1.482498e-01):3.253213e-02):1.911280e-02):2.094595e-01):1.023032e-01,(5:1.189635e-01,((7:2.036877e-03,3:3.432080e-04):1.521456e-04,(2:1.526147e-03,4:7.710916e-03):6.932858e-03):1.074663e-01):9.882554e-02):1.671077e-01,6:1.431690e-03,1:4.396247e-05);
   tree gen.388000 = [&U] (6:8.570749e-04,(((10:3.848253e-01,(9:2.396299e-01,(((((42:7.013771e-01,41:4.684071e-01):9.243018e-02,(((8:3.836248e-01,((36:4.980310e-01,35:1.704088e-01):1.153890e-01,(40:2.338044e-01,39:3.710044e-01):5.134744e-02):5.144926e-02):5.500945e-02,(38:1.722450e-01,37:2.981336e-01):8.231888e-02):1.812140e-01,26:3.497316e-01):1.191978e-01):4.459466e-02,((((44:4.539584e+00,32:5.520297e-01):8.881648e-02,(34:5.109361e-01,33:6.283425e-01):1.917523e-01):1.219333e-01,(45:3.765141e-01,27:4.689144e-01):1.196804e-01):4.456283e-02,((((((21:1.367555e-01,20:1.431188e-01):5.443325e-01,(30:5.914738e-01,29:2.917347e-01):3.159420e-01):9.912843e-02,22:5.164853e-01):5.347470e-02,(25:4.059809e-01,24:4.897976e-01):1.270322e-01):9.545008e-02,31:9.380285e-01):2.655758e-02,23:4.886689e-01):3.361285e-02):2.350916e-02):1.200513e-01,11:4.185150e-01):3.579489e-02,((13:5.186911e-01,12:5.139689e-01):1.080936e-01,((14:4.063753e-01,15:3.692133e-01):9.444330e-02,((17:3.956632e-01,16:5.049723e-01):1.011600e-01,((19:4.956119e-01,18:2.743707e-01):1.943195e-01,28:9.395527e-01):1.118413e-02):7.637007e-02):6.947730e-02):4.793812e-02):8.091304e-02):4.714450e-02):1.409153e-01,43:4.013235e-01):1.247553e-01,(5:1.091232e-01,((3:3.847135e-03,(4:3.329658e-03,2:4.117423e-04):7.695908e-06):4.775070e-03,7:2.347683e-04):1.616191e-01):5.962668e-02):1.316183e-01,1:4.706846e-04);
   tree gen.388500 = [&U] (6:8.990472e-04,((((10:3.959890e-01,9:2.499331e-01):4.766224e-02,(((((((8:3.317341e-01,((36:3.606171e-01,35:1.712936e-01):1.084010e-01,(40:2.059237e-01,39:2.953180e-01):3.121267e-02):8.400889e-02):3.942112e-02,(38:1.731393e-01,37:2.955825e-01):5.506569e-02):1.810093e-01,26:2.756092e-01):8.428198e-02,(42:7.050190e-01,41:4.238524e-01):9.291011e-02):1.414748e-02,((((44:4.563155e+00,32:5.548960e-01):8.927765e-02,(34:5.135891e-01,33:6.316050e-01):1.927479e-01):1.225664e-01,(45:3.784691e-01,27:4.713492e-01):7.130220e-02):1.023675e-01,(31:9.428991e-01,(((((21:1.374656e-01,20:1.438620e-01):5.471589e-01,(30:5.945450e-01,29:3.144910e-01):3.175825e-01):9.964314e-02,22:5.191671e-01):3.342141e-02,(25:4.080889e-01,24:4.338969e-01):1.226050e-01):9.406088e-02,23:4.912063e-01):7.182008e-02):3.844766e-02):5.673739e-02):1.206746e-01,11:4.206880e-01):3.598075e-02,((13:5.213844e-01,12:5.166376e-01):1.086549e-01,(((19:4.981853e-01,18:2.757954e-01):2.054862e-01,(28:7.973138e-01,(17:3.961905e-01,16:5.235625e-01):6.006660e-02):1.027113e-01):2.153082e-02,(14:4.084854e-01,15:3.035475e-01):1.315745e-01):5.366539e-02):4.818703e-02):4.021145e-02):1.407712e-01,43:3.797738e-01):1.581418e-01,(5:1.176827e-01,(((3:3.435765e-03,2:1.606159e-04):7.213160e-04,4:3.325317e-03):9.253460e-04,7:4.280420e-04):1.598426e-01):7.675168e-02):1.323017e-01,1:1.232834e-04);
   tree gen.389000 = [&U] (6:1.725416e-03,((((10:4.126404e-01,9:2.604428e-01):7.693754e-02,(((((((8:3.016972e-01,((36:3.757811e-01,35:1.784965e-01):1.129593e-01,(40:2.145829e-01,39:3.077362e-01):2.341013e-02):6.797768e-02):2.216459e-02,(38:1.794793e-01,37:2.530534e-01):7.016401e-02):1.806331e-01,26:2.871986e-01):7.545915e-02,(42:6.360670e-01,41:4.416755e-01):9.681699e-02):2.280318e-02,((((44:4.755036e+00,32:6.829594e-01):9.425002e-02,(34:4.458511e-01,33:6.581641e-01):2.008530e-01):1.167325e-01,(45:3.918188e-01,27:4.911695e-01):7.430047e-02):3.397304e-02,(23:5.118616e-01,(((((21:1.239164e-01,20:1.534868e-01):5.701670e-01,(30:3.383638e-01,29:3.777250e-01):3.309369e-01):6.553579e-02,22:5.555043e-01):6.927540e-02,(25:4.252491e-01,24:4.521423e-01):1.277606e-01):5.587754e-02,31:9.825481e-01):3.671086e-02):6.080960e-02):2.089743e-02):1.302743e-01,11:4.383780e-01):3.567753e-02,((13:5.433087e-01,12:5.383623e-01):2.714295e-02,(((19:5.191340e-01,18:3.835400e-01):2.112317e-01,(14:4.078492e-01,15:3.163117e-01):2.779103e-02):5.562934e-02,(16:5.455784e-01,(17:4.710628e-01,28:8.611971e-01):9.200494e-03):4.490956e-02):1.574071e-01):5.343805e-02):4.672853e-02):1.352431e-01,43:3.745584e-01):1.577177e-01,(5:1.226313e-01,((2:7.529421e-04,(7:5.588417e-04,3:1.415067e-03):3.351144e-04):5.679298e-04,4:3.313136e-03):6.777533e-02):7.846283e-02):1.378650e-01,1:1.284675e-04);
   tree gen.389500 = [&U] (6:1.645982e-03,((5:9.380876e-02,(((4:4.155161e-03,2:9.819759e-04):2.633313e-04,3:1.457699e-03):3.067922e-03,7:1.989445e-03):1.112437e-01):7.111682e-02,(((9:3.193624e-01,(((((((8:3.197893e-01,((40:1.830581e-01,39:3.178569e-01):9.246614e-02,(36:3.275441e-01,35:1.882670e-01):1.116226e-01):6.927515e-02):2.605299e-02,(38:1.273220e-01,37:2.593605e-01):8.392449e-02):2.505961e-01,26:2.939890e-01):7.297451e-02,(42:5.221747e-01,41:5.405329e-01):1.256827e-01):1.487140e-02,(((45:3.494603e-01,27:3.972409e-01):1.065564e-01,((34:4.227075e-01,33:7.609182e-01):2.395719e-01,(44:3.279578e+00,32:4.928107e-01):2.094764e-01):7.210942e-02):4.247903e-02,((23:4.021309e-01,((25:3.808930e-01,24:5.331197e-01):1.255562e-01,(22:4.929663e-01,((29:3.029377e-01,30:4.837605e-01):2.762553e-01,(21:1.261985e-01,20:1.314343e-01):5.208582e-01):1.210834e-01):3.543770e-02):6.494182e-02):8.621009e-03,31:8.265132e-01):3.945554e-02):2.276879e-02):1.469499e-01,11:3.788453e-01):2.649638e-02,((12:5.095734e-01,13:4.517686e-01):2.101970e-02,(((28:9.373321e-01,16:5.644999e-01):4.182586e-02,17:4.400234e-01):5.094292e-02,((19:4.292855e-01,18:3.327990e-01):2.353495e-01,(15:2.470660e-01,14:3.685324e-01):5.505598e-02):5.688693e-02):7.048732e-02):6.853682e-02):4.395461e-02):9.423911e-02,10:4.418188e-01):1.600488e-01,43:3.899660e-01):1.447021e-01):1.291289e-01,1:3.599207e-03);
   tree gen.390000 = [&U] (6:9.272806e-05,((((9:2.478628e-01,(((((((8:3.263867e-01,(38:1.855027e-01,37:2.655164e-01):6.553518e-02):1.193462e-02,((36:2.912777e-01,35:1.844870e-01):1.125481e-01,(40:2.283977e-01,39:3.376358e-01):6.862485e-02):1.657607e-01):1.866953e-01,26:2.968372e-01):7.692759e-02,(42:6.286609e-01,41:4.963827e-01):1.270788e-01):2.253941e-02,((((44:3.654580e+00,32:7.058800e-01):6.299350e-02,(34:5.189975e-01,33:6.802525e-01):2.075937e-01):1.005894e-01,(45:4.049685e-01,27:5.178198e-01):1.087628e-01):5.445508e-02,(((((21:1.280751e-01,20:1.586379e-01):5.893021e-01,(30:5.531783e-01,29:3.861633e-01):3.959003e-01):1.607696e-01,22:6.336341e-01):4.954988e-02,(25:4.395207e-01,24:4.936517e-01):4.124493e-02):8.745361e-02,(23:5.297380e-01,31:1.039492e+00):1.852400e-02):6.285040e-02):1.748036e-02):1.583835e-01,11:4.530903e-01):9.373211e-03,((13:4.749338e-01,12:4.950883e-01):9.505958e-02,(((19:4.327724e-01,18:3.964118e-01):2.689393e-01,((28:8.477930e-01,16:5.811833e-01):3.570435e-02,17:4.868719e-01):1.048473e-01):7.110800e-02,(14:4.215369e-01,15:3.027313e-01):4.940839e-02):1.348371e-01):5.371963e-02):4.447831e-02):4.125776e-02,10:4.318820e-01):1.676842e-01,43:3.871288e-01):1.373514e-01,(5:1.234456e-01,((4:4.928905e-03,(3:2.428714e-04,7:2.933324e-03):5.473528e-03):2.767718e-03,2:2.519624e-03):7.941680e-02):4.978371e-02):1.424919e-01,1:6.311058e-04);
   tree gen.390500 = [&U] (6:6.573473e-04,((((9:2.368589e-01,10:4.127085e-01):7.661254e-02,(((((((8:3.304013e-01,((36:2.800821e-01,35:2.044223e-01):1.089360e-01,(40:2.182580e-01,39:3.226464e-01):6.557824e-02):8.784825e-02):7.559118e-02,(38:1.824889e-01,37:2.537288e-01):6.315424e-02):1.635321e-01,26:2.730975e-01):2.941869e-02,(42:6.007514e-01,41:4.743457e-01):1.444516e-01):6.148757e-02,((((44:3.649471e+00,32:6.950835e-01):1.684562e-01,(34:4.690528e-01,33:6.500526e-01):1.983776e-01):9.472475e-02,(45:3.869898e-01,27:4.948311e-01):3.680943e-02):6.882951e-02,(((((21:1.223892e-01,20:1.625443e-01):5.042574e-01,(30:4.132697e-01,29:3.690195e-01):3.783242e-01):9.684197e-02,22:6.055038e-01):5.714535e-02,(25:4.200081e-01,24:4.717359e-01):9.757358e-02):4.743482e-02,(23:5.062202e-01,31:1.030857e+00):7.728239e-03):4.760403e-02):2.655951e-02):9.367448e-02,11:4.329753e-01):5.126878e-02,((13:4.538491e-01,12:4.731088e-01):5.709927e-02,(((19:4.135594e-01,18:3.788131e-01):1.222057e-01,(14:3.701576e-01,15:2.791689e-01):7.815180e-02):3.263413e-02,((28:8.101551e-01,16:5.559179e-01):6.212227e-02,17:4.652572e-01):1.049605e-01):1.288510e-01):5.133474e-02):4.082601e-02):1.102135e-01,43:3.699422e-01):1.480611e-01,(5:1.179652e-01,((4:4.710085e-03,3:5.386421e-04):1.717318e-03,(7:3.998802e-03,2:2.495471e-03):2.705335e-03):8.241526e-02):6.491791e-02):1.134374e-01,1:2.601743e-05);
   tree gen.391000 = [&U] (((43:3.864827e-01,((9:2.713993e-01,((11:3.747691e-01,(((((37:2.897689e-01,38:1.679379e-01):6.242181e-02,(8:2.733559e-01,((40:2.031621e-01,39:2.686759e-01):4.876856e-02,(36:4.709391e-01,35:1.912091e-01):1.460712e-01):5.397570e-02):3.694750e-02):1.792116e-01,26:2.672782e-01):1.002946e-01,(((27:4.321729e-01,45:3.768216e-01):1.076048e-01,((33:7.582362e-01,34:3.873785e-01):2.754564e-01,(44:3.213520e+00,32:6.530226e-01):2.047602e-01):8.299203e-02):3.093286e-02,(23:4.352788e-01,(31:8.355746e-01,((24:4.840382e-01,25:3.619859e-01):1.144238e-01,(22:6.211786e-01,((20:1.436386e-01,21:1.426756e-01):4.014987e-01,(29:3.726730e-01,30:4.550675e-01):2.606381e-01):1.863441e-01):6.078161e-02):2.484510e-02):7.094897e-02):3.517441e-02):2.979529e-02):6.062502e-02,(42:6.095131e-01,41:5.003183e-01):9.131863e-02):7.811287e-02):3.029906e-02,((13:3.779140e-01,12:4.331976e-01):3.412640e-02,(((18:2.794947e-01,19:3.608862e-01):1.956967e-01,((28:7.767307e-01,16:5.083067e-01):7.223036e-02,17:4.595742e-01):4.283270e-02):1.097672e-01,(14:3.752789e-01,15:3.779014e-01):5.154724e-02):1.231105e-01):3.928510e-02):4.178167e-02):3.218052e-02,10:4.029455e-01):1.467751e-01):1.448095e-01,(5:9.009496e-02,(4:3.136073e-03,((7:1.973141e-03,2:2.685671e-03):1.256883e-03,3:3.172534e-04):3.069964e-03):1.263599e-01):7.174623e-02):1.860102e-01,6:1.593710e-03,1:1.130688e-03);
   tree gen.391500 = [&U] (6:1.611320e-04,((((((((((8:2.810806e-01,(38:1.554451e-01,37:2.500884e-01):5.640342e-02):5.687658e-02,((36:3.027041e-01,35:1.858013e-01):1.073730e-01,(40:2.151265e-01,39:3.180173e-01):6.800901e-02):2.979351e-02):2.180731e-01,26:3.294488e-01):5.869417e-02,(42:5.921322e-01,41:4.675401e-01):9.010042e-02):9.182072e-02,(((44:3.597110e+00,(32:7.666821e-01,(34:3.945040e-01,33:6.407261e-01):2.576797e-01):4.030815e-02):7.062257e-02,(45:3.814375e-01,27:4.877316e-01):1.137896e-01):7.413502e-02,((31:9.118725e-01,((((21:1.244891e-01,20:8.658289e-02):4.821404e-01,(30:4.073404e-01,29:3.788794e-01):3.540697e-01):6.002692e-02,22:5.771194e-01):4.190165e-02,(25:4.139821e-01,24:4.800181e-01):1.286078e-01):3.176118e-02):4.897456e-02,23:4.716346e-01):4.885879e-02):4.004180e-02):9.264974e-02,11:4.115915e-01):1.305496e-02,((13:4.669174e-01,12:3.075323e-01):1.170057e-01,(((19:4.083662e-01,18:3.733781e-01):1.976633e-01,((28:8.174807e-01,16:5.479419e-01):7.908886e-02,17:5.209257e-01):2.309391e-02):3.931654e-02,(14:3.918522e-01,15:2.679038e-01):6.352832e-02):1.091343e-01):5.292866e-02):4.024027e-02,(9:2.115080e-01,10:3.983587e-01):7.675133e-02):1.711532e-01,43:3.563535e-01):1.389726e-01,(5:1.457352e-01,(((3:3.011970e-03,2:1.765924e-03):4.992218e-03,4:8.065659e-03):5.659914e-04,7:2.174589e-04):8.748805e-02):8.473191e-02):1.118099e-01,1:5.671835e-04);
   tree gen.392000 = [&U] (6:3.006570e-03,(((10:4.358931e-01,(9:2.314368e-01,(((((((8:3.563758e-01,((36:3.312257e-01,35:2.033080e-01):1.112565e-01,(40:2.353963e-01,39:2.773876e-01):8.575128e-02):3.134065e-02):6.251893e-02,(38:1.700916e-01,37:2.765624e-01):7.089873e-02):1.858943e-01,26:3.604904e-01):6.422450e-02,(42:6.479245e-01,41:5.377793e-01):1.522016e-01):1.465265e-02,((((34:4.671591e-01,33:7.010970e-01):2.819590e-01,(32:6.241008e-01,44:3.936040e+00):1.551043e-01):7.727681e-02,(45:3.461267e-01,27:5.336870e-01):1.237537e-01):2.629355e-02,((31:9.977915e-01,((((21:1.237835e-01,20:9.474096e-02):5.275690e-01,(30:3.599223e-01,29:4.576067e-01):3.874311e-01):3.131305e-02,22:6.314971e-01):6.168936e-02,(25:4.529886e-01,24:5.252467e-01):7.735323e-02):1.632852e-02):3.921666e-02,23:5.160733e-01):6.887534e-02):4.381465e-02):1.013794e-01,11:4.503728e-01):3.115788e-02,((13:5.109116e-01,12:3.365088e-01):1.280303e-01,(((19:4.468435e-01,18:4.085588e-01):2.162876e-01,((16:5.930739e-01,28:8.945059e-01):2.588353e-02,17:5.510254e-01):5.913240e-02):5.013606e-02,(14:4.287736e-01,15:2.931464e-01):6.951412e-02):1.468365e-01):5.791574e-02):4.403181e-02):8.398304e-02):1.872797e-01,43:3.899301e-01):1.269249e-01,(5:1.594667e-01,(((2:1.745628e-03,3:2.920809e-05):1.535244e-03,4:4.562933e-03):2.708550e-03,7:7.934724e-05):6.817207e-02):5.899593e-02):1.631479e-01,1:1.481837e-03);
   tree gen.392500 = [&U] (6:1.531516e-03,((5:9.793099e-02,(((4:6.497861e-03,2:5.352837e-05):2.309255e-03,3:9.808494e-04):5.056333e-04,7:7.961970e-04):1.110634e-01):7.044889e-02,(((9:2.170179e-01,10:4.918042e-01):6.992914e-02,(((12:3.848096e-01,13:4.630983e-01):8.192991e-02,(((19:4.820596e-01,18:2.669805e-01):1.852618e-01,(15:2.749156e-01,14:3.903053e-01):4.141621e-02):8.236940e-02,((16:5.172646e-01,28:7.090926e-01):1.068283e-01,17:4.660200e-01):5.408090e-02):1.124988e-01):3.083424e-02,(11:4.012274e-01,((((((40:2.613101e-01,39:2.459841e-01):6.365030e-02,(36:4.226990e-01,35:2.159101e-01):1.049951e-01):6.325503e-02,((38:1.584877e-01,37:2.866706e-01):1.605107e-02,8:3.445902e-01):7.955888e-02):1.217580e-01,26:3.527147e-01):5.186618e-02,(42:4.540943e-01,41:4.517542e-01):1.809048e-01):4.123222e-02,(((45:3.512075e-01,27:4.207099e-01):1.283202e-01,((32:6.612706e-01,44:3.860740e+00):2.404813e-01,(34:5.369409e-01,33:6.880834e-01):2.938642e-01):5.048661e-02):5.126101e-02,(23:4.994708e-01,((((29:3.764028e-01,30:5.123410e-01):4.467760e-01,((21:1.197290e-01,20:1.684138e-01):4.405890e-01,22:5.261180e-01):3.243737e-02):5.567506e-02,(24:4.228996e-01,25:3.918552e-01):7.616125e-02):2.850234e-02,31:9.683617e-01):3.520574e-02):1.162847e-01):3.519605e-02):9.655269e-02):6.545132e-02):3.418863e-02):1.801630e-01,43:4.130051e-01):1.459208e-01):1.093141e-01,1:1.448003e-03);
   tree gen.393000 = [&U] (((43:4.333172e-01,(9:2.678364e-01,(10:5.281737e-01,((11:4.879838e-01,((((27:4.441809e-01,45:3.848984e-01):1.099112e-01,((33:7.824047e-01,34:5.277601e-01):1.369642e-01,(44:4.021478e+00,32:6.336625e-01):8.547663e-02):1.008705e-01):6.022843e-02,(23:4.696349e-01,(((24:4.799326e-01,25:4.388614e-01):1.089700e-01,((29:3.042553e-01,30:4.648215e-01):2.662247e-01,((20:1.526035e-01,21:1.493666e-01):5.054395e-01,22:4.256700e-01):1.024823e-01):1.597880e-02):4.394235e-02,31:8.534844e-01):6.101411e-02):6.703481e-02):2.164195e-02,((((8:2.836451e-01,(37:2.963348e-01,38:1.725725e-01):4.647919e-02):3.094469e-02,((40:2.274798e-01,39:2.744348e-01):3.383053e-02,(36:4.720881e-01,35:1.662145e-01):1.591076e-01):8.315395e-02):2.123953e-01,26:2.812569e-01):7.519964e-02,(42:6.440686e-01,41:5.110422e-01):8.241803e-02):3.036226e-02):1.261781e-01):2.826169e-02,((13:3.487088e-01,12:4.424829e-01):6.415881e-02,((14:3.833227e-01,15:2.661626e-01):6.849415e-02,((18:2.921461e-01,19:3.832202e-01):2.079041e-01,((28:7.616151e-01,16:5.192018e-01):3.309028e-02,17:4.272003e-01):8.129973e-02):6.103228e-02):1.031700e-01):6.313344e-02):3.424962e-02):2.001730e-02):1.665809e-01):1.286982e-01,(5:9.202607e-02,(2:1.799470e-03,((3:1.439891e-03,7:1.887279e-03):8.114360e-03,4:4.833274e-04):7.316219e-03):9.985114e-02):1.047013e-01):1.317860e-01,6:3.311570e-03,1:1.432143e-03);
   tree gen.393500 = [&U] (((43:4.396735e-01,(10:5.303276e-01,(9:2.717653e-01,((11:3.706746e-01,((((27:4.506965e-01,45:3.847750e-01):7.735009e-02,((33:6.135324e-01,34:4.230750e-01):1.475954e-01,(44:3.916368e+00,32:6.429577e-01):1.243876e-01):1.023502e-01):4.422705e-02,(23:4.765240e-01,(((24:5.046004e-01,25:4.711236e-01):7.983775e-02,(((29:4.361925e-01,30:4.716399e-01):2.701299e-01,(20:1.549536e-01,21:1.515576e-01):5.324737e-01):6.549772e-02,22:4.319141e-01):1.110390e-01):2.932859e-02,31:8.660042e-01):5.410806e-02):8.040851e-02):5.028163e-02,((42:6.535164e-01,41:5.185386e-01):1.555855e-01,(((8:2.878059e-01,(37:3.006817e-01,38:1.751039e-01):4.716099e-02):3.139862e-02,((40:2.308166e-01,39:2.784604e-01):3.432679e-02,(36:4.790131e-01,35:1.686527e-01):2.011703e-01):7.089928e-02):1.643776e-01,26:3.303205e-01):5.390061e-02):2.055929e-02):1.077528e-01):3.966586e-02,((13:3.538240e-01,12:4.489736e-01):6.657833e-02,((14:3.889456e-01,15:2.700669e-01):6.949889e-02,((18:2.964315e-01,19:3.888416e-01):2.109538e-01,((28:7.802119e-01,16:5.470769e-01):4.394229e-02,17:4.245800e-01):7.277328e-02):4.412810e-02):1.388798e-01):3.175671e-02):4.257401e-02):8.042471e-02):1.690244e-01):1.305860e-01,(5:1.069547e-01,((2:1.123906e-03,(7:2.137730e-05,3:8.984415e-03):1.538001e-04):8.921747e-04,4:4.818265e-04):1.026207e-01):3.729522e-02):1.337191e-01,6:3.360147e-03,1:8.569098e-04);
   tree gen.394000 = [&U] (6:1.847201e-03,((5:1.149404e-01,((4:9.715062e-03,(2:5.952989e-03,3:5.049761e-04):6.541816e-03):1.850653e-03,7:6.468497e-03):9.799927e-02):5.016628e-02,(((9:2.182990e-01,(((12:3.684233e-01,13:4.339085e-01):1.122802e-01,((15:2.175613e-01,14:3.657038e-01):6.033580e-02,(((16:4.690716e-01,28:7.575368e-01):5.255427e-02,17:5.197519e-01):3.723964e-02,(19:3.622009e-01,18:3.183970e-01):1.546951e-01):6.187514e-02):9.449866e-02):4.188393e-02,(11:4.102758e-01,(((((38:1.484980e-01,37:2.686013e-01):4.454079e-02,(((40:2.448393e-01,39:2.525588e-01):4.099096e-02,(36:3.788091e-01,35:2.023010e-01):1.305718e-01):8.788548e-02,8:2.940031e-01):3.285016e-02):2.290831e-01,26:3.304826e-01):8.015129e-02,(((45:3.290704e-01,27:3.752406e-01):1.361655e-01,((32:6.195897e-01,44:3.610419e+00):1.299548e-01,(34:5.179900e-01,33:5.868425e-01):1.913492e-01):9.238037e-02):5.319310e-02,((((((21:1.116578e-01,20:1.267291e-01):4.030217e-01,(29:3.402355e-01,30:4.581526e-01):4.221749e-01):6.105572e-02,22:4.929560e-01):8.771904e-02,(24:4.569901e-01,25:3.671560e-01):1.021602e-01):4.826546e-02,31:9.317608e-01):3.874878e-02,23:4.679884e-01):3.727163e-02):1.672163e-02):3.821895e-02,(42:4.662342e-01,41:4.062502e-01):1.465908e-01):7.168394e-02):9.486156e-02):4.102137e-02):1.729132e-02,10:4.970326e-01):1.847699e-01,43:3.525686e-01):1.129774e-01):8.876809e-02,1:1.028942e-03);
   tree gen.394500 = [&U] (((43:2.839468e-01,(10:4.817584e-01,(9:3.141002e-01,((11:4.065464e-01,((((27:4.649848e-01,45:3.899258e-01):9.867413e-02,((33:6.217454e-01,34:4.545934e-01):2.372617e-01,(44:3.968794e+00,32:6.515646e-01):2.753393e-01):1.039180e-01):4.071680e-02,((((24:4.443336e-01,25:3.526810e-01):1.003861e-01,(((29:3.846560e-01,30:4.779535e-01):2.653366e-01,(20:1.570279e-01,21:1.493391e-01):5.189768e-01):5.296790e-02,22:5.771300e-01):1.096242e-01):1.930125e-02,31:8.835560e-01):3.431822e-02,23:4.829030e-01):8.202313e-02):4.505493e-02,((42:5.331509e-01,41:5.254800e-01):9.875762e-02,(((8:3.020796e-01,(37:2.864306e-01,38:1.469047e-01):8.813190e-02):2.749614e-02,((40:1.817264e-01,39:2.821880e-01):3.478630e-02,(36:3.585126e-01,35:2.301297e-01):1.623319e-01):3.688591e-02):1.539250e-01,26:3.347423e-01):1.000352e-01):4.388083e-02):1.091952e-01):5.911980e-02,((13:4.917430e-01,12:4.549838e-01):8.115080e-02,((14:3.941522e-01,15:2.464796e-01):7.042924e-02,((18:2.901447e-01,19:4.206953e-01):2.137778e-01,(28:7.906562e-01,(16:5.468526e-01,17:3.472487e-01):3.160460e-02):5.962180e-02):3.635475e-02):1.260360e-01):1.985510e-02):7.081200e-02):1.978698e-02):1.675556e-01):1.323341e-01,(5:1.083865e-01,((4:2.353924e-03,(7:4.930535e-06,3:1.382388e-03):3.267652e-03):9.498466e-04,2:2.999291e-03):1.042340e-01):3.811986e-02):1.355092e-01,6:2.720261e-03,1:3.520791e-03);
   tree gen.395000 = [&U] (6:5.657801e-05,(((((9:2.586772e-01,10:4.402919e-01):5.820811e-02,((13:3.358517e-01,12:4.738761e-01):1.582170e-01,((14:3.019949e-01,15:3.321182e-01):1.209621e-01,(16:7.138079e-01,((28:8.200470e-01,17:5.231536e-01):1.614965e-02,(19:3.927950e-01,18:3.721221e-01):1.801066e-01):3.108718e-02):7.483462e-02):6.602330e-02):5.934206e-02):1.380483e-02,((((((8:2.930158e-01,((40:2.830317e-01,39:2.464282e-01):7.070587e-02,(36:4.055133e-01,35:3.047256e-01):1.016074e-01):5.604083e-02):3.692790e-02,(38:1.773130e-01,37:2.175240e-01):4.773231e-02):1.316916e-01,26:2.677754e-01):1.104431e-01,((((34:4.261416e-01,33:6.228473e-01):1.630286e-01,(32:5.378780e-01,44:3.695884e+00):2.129598e-01):8.120509e-02,(45:3.074953e-01,27:4.803190e-01):9.261521e-02):6.781578e-02,(23:4.955699e-01,(((((21:1.395309e-01,20:1.127645e-01):5.099319e-01,(30:4.827769e-01,29:4.043499e-01):3.692548e-01):4.679519e-02,22:6.040849e-01):4.975912e-02,(25:4.572642e-01,24:4.931494e-01):9.043756e-02):6.356397e-02,31:6.900471e-01):3.766424e-02):3.988513e-02):2.366168e-02):3.172312e-02,(42:6.180105e-01,41:4.164642e-01):2.091766e-01):1.188612e-01,11:4.162695e-01):3.082841e-02):2.025351e-01,43:3.478520e-01):1.094437e-01,(5:1.342830e-01,((4:8.752550e-04,(3:7.839353e-04,2:3.139122e-04):7.302610e-05):3.708703e-03,7:1.638287e-03):6.788442e-02):1.058072e-01):9.591945e-02,1:2.189205e-03);
   tree gen.395500 = [&U] (6:7.736826e-03,((5:9.339937e-02,((2:3.909999e-03,4:3.664971e-03):9.605084e-04,(3:1.096050e-03,7:8.854884e-04):3.596757e-03):1.208868e-01):7.375957e-02,((((11:4.195158e-01,((((45:2.882431e-01,27:4.031378e-01):8.334002e-02,((32:6.647804e-01,44:3.406902e+00):2.019035e-01,(34:5.564999e-01,33:6.304713e-01):2.215467e-01):1.405926e-01):3.398414e-02,((((((21:1.273217e-01,20:1.706006e-01):4.329843e-01,(29:4.111000e-01,30:4.843694e-01):4.417405e-01):1.220471e-01,22:5.296048e-01):6.969980e-02,(24:4.909649e-01,25:3.944521e-01):7.384811e-02):4.331391e-02,31:9.891846e-01):6.354150e-02,23:6.124377e-01):2.333686e-02):6.934182e-02,(((((40:2.297325e-01,39:2.828181e-01):2.564852e-02,(36:3.485033e-01,35:1.354417e-01):1.840168e-01):2.805439e-02,(8:3.079732e-01,(38:1.623017e-01,37:2.885704e-01):5.044074e-02):5.225487e-02):2.318419e-01,26:3.196160e-01):1.110955e-01,(42:4.995949e-01,41:4.364528e-01):1.293404e-01):1.559491e-02):1.079971e-01):5.611008e-02,(((12:4.207621e-01,13:3.974874e-01):9.322789e-02,((15:2.515180e-01,14:3.928920e-01):5.329731e-02,((16:5.618654e-01,(17:5.781536e-01,28:8.028193e-01):1.060821e-02):5.921741e-02,(19:4.133701e-01,18:3.420682e-01):1.735473e-01):5.790470e-02):1.015242e-01):4.681090e-02,10:4.926826e-01):1.033244e-02):3.881370e-02,9:2.511452e-01):2.113867e-01,43:4.149490e-01):1.136970e-01):9.536755e-02,1:3.705021e-03);
   tree gen.396000 = [&U] (6:1.491493e-03,((5:1.084905e-01,((2:1.025196e-03,(4:3.813120e-03,3:1.536072e-03):1.800562e-04):8.009822e-04,7:5.195469e-03):1.362504e-01):7.609970e-02,(((10:5.083137e-01,((11:4.328256e-01,(((((38:1.674510e-01,37:3.133922e-01):4.894704e-02,(8:3.079020e-01,((40:2.115879e-01,39:3.018324e-01):8.523138e-02,(36:3.595600e-01,35:1.397388e-01):1.696122e-01):4.024357e-02):3.316798e-02):2.093092e-01,26:3.297562e-01):1.146201e-01,(((45:4.312358e-01,27:4.159279e-01):8.598409e-02,((32:6.736169e-01,44:3.514991e+00):1.135618e-01,(34:5.741557e-01,33:6.504739e-01):2.285755e-01):1.358156e-01):4.915129e-02,(31:9.988310e-01,(23:6.318682e-01,((((21:1.313612e-01,20:1.760131e-01):4.467213e-01,(29:4.241427e-01,30:5.197071e-01):3.361170e-01):1.259192e-01,22:5.464073e-01):7.191113e-02,(24:5.065415e-01,25:4.069667e-01):7.746842e-02):2.798443e-02):2.223068e-02):7.102677e-02):6.934403e-03):2.193760e-02,(42:6.285915e-01,41:4.502999e-01):1.318730e-01):1.151612e-01):2.294501e-02,((12:4.341114e-01,13:4.100983e-01):1.264872e-01,((15:2.594977e-01,14:4.053570e-01):9.488352e-02,(((17:5.964963e-01,16:5.796914e-01):6.981383e-03,28:8.422642e-01):6.109616e-02,(19:4.264848e-01,18:3.529208e-01):2.153199e-01):5.974181e-02):1.047451e-01):2.614451e-02):8.675446e-03):4.004512e-02,9:2.591131e-01):2.180932e-01,43:4.281138e-01):1.173042e-01):1.030585e-01,1:4.974535e-03);
   tree gen.396500 = [&U] (6:3.739260e-03,((5:1.062053e-01,((4:3.530347e-03,7:1.512215e-03):1.136065e-03,(2:4.780292e-04,3:1.561474e-03):1.578563e-04):1.305257e-01):7.449677e-02,(((10:4.976068e-01,((11:4.237087e-01,(((((38:1.458253e-01,37:3.067910e-01):4.736849e-02,(8:2.933518e-01,((40:2.100863e-01,39:2.954747e-01):2.690494e-02,(36:3.519864e-01,35:2.462552e-01):1.650713e-01):5.085869e-02):3.171831e-02):2.013722e-01,26:3.415956e-01):1.122058e-01,(((45:4.260847e-01,27:4.071670e-01):1.280439e-01,((32:6.476412e-01,44:3.440953e+00):2.279074e-01,(34:5.620620e-01,33:6.367726e-01):2.237609e-01):1.410026e-01):2.665153e-02,((((((21:1.578760e-01,20:1.723057e-01):6.190551e-01,(29:3.763413e-01,30:5.087602e-01):3.923633e-01):3.582311e-02,22:5.348980e-01):7.039643e-02,(24:4.958720e-01,25:3.983945e-01):7.583667e-02):7.398595e-02,31:9.777921e-01):7.402937e-02,23:5.670371e-01):3.928420e-02):4.402641e-03):7.671405e-02,(42:6.153511e-01,41:4.408150e-01):1.281415e-01):1.127355e-01):2.200511e-02,((12:4.448736e-01,13:4.014602e-01):1.485410e-01,((15:2.540318e-01,14:4.498446e-01):9.288494e-02,(((28:8.628633e-01,16:5.666526e-01):4.859433e-02,17:5.971546e-01):6.738935e-03,(19:4.175016e-01,18:3.340693e-01):2.104106e-01):7.346365e-02):5.185425e-02):8.382999e-02):2.338219e-02):4.465942e-02,9:2.536553e-01):1.989929e-01,43:3.540723e-01):1.738806e-01):1.486055e-01,1:1.992725e-03);
   tree gen.397000 = [&U] (((43:3.536735e-01,(((11:3.882653e-01,((42:5.426404e-01,41:4.551846e-01):7.260783e-02,((((27:4.049545e-01,45:3.483489e-01):1.337910e-01,((33:7.407319e-01,34:4.048206e-01):1.786721e-01,(44:4.028964e+00,32:4.756498e-01):9.559257e-02):1.412840e-01):2.577558e-02,((31:9.030630e-01,((24:4.298875e-01,25:3.927999e-01):9.175862e-02,(((20:1.682697e-01,21:1.136118e-01):6.180698e-01,(29:3.915025e-01,30:4.435456e-01):3.008037e-01):4.006801e-02,22:5.415082e-01):1.376958e-02):4.353195e-02):6.737218e-02,23:5.187673e-01):1.528199e-02):5.461658e-02,(((((40:1.855091e-01,39:3.046165e-01):3.459864e-02,(36:3.177301e-01,35:1.781692e-01):1.921963e-01):3.647168e-02,8:3.366353e-01):3.344044e-02,(37:2.863988e-01,38:1.749756e-01):6.646162e-02):1.864536e-01,26:3.081977e-01):8.961835e-02):4.376479e-02):8.833674e-02):4.838565e-02,((13:5.036547e-01,12:4.959058e-01):1.134703e-02,((14:3.652776e-01,15:2.562509e-01):9.945548e-02,((16:5.423992e-01,(28:8.435089e-01,17:3.773304e-01):4.569162e-02):7.631328e-02,(18:3.063897e-01,19:5.041831e-01):1.407853e-01):3.509687e-02):1.361085e-01):5.718681e-02):4.711827e-02,(9:2.779085e-01,10:4.799162e-01):4.036020e-02):1.280602e-01):1.614164e-01,(5:6.506325e-02,(((7:1.092233e-03,4:3.167656e-03):4.611788e-03,3:2.323654e-03):2.757285e-03,2:4.839153e-04):1.151589e-01):6.915625e-02):1.477675e-01,6:1.059301e-02,1:2.027991e-03);
   tree gen.397500 = [&U] (((5:1.067188e-01,(((2:6.835256e-04,7:9.439953e-03):1.459135e-03,4:7.071369e-04):1.206907e-03,3:2.425879e-03):1.505729e-01):4.521551e-02,(43:3.692327e-01,((((11:4.053464e-01,(((((27:4.227697e-01,45:3.636739e-01):1.396768e-01,((33:7.733191e-01,34:5.430097e-01):1.449008e-01,(44:4.206211e+00,32:8.696935e-01):1.953821e-01):1.474996e-01):3.895832e-02,(23:5.415895e-01,(((24:5.310416e-01,25:4.100804e-01):1.129249e-01,(((20:1.335055e-01,21:1.186099e-01):6.452606e-01,22:5.660466e-01):1.349164e-01,(29:4.087259e-01,30:4.630585e-01):3.775203e-01):1.578658e-02):9.161851e-02,31:9.357802e-01):6.796534e-02):2.625729e-02):2.528392e-02,(((8:3.397135e-01,((40:1.936702e-01,39:3.180175e-01):3.612074e-02,(36:4.342918e-01,35:1.860074e-01):9.690579e-02):9.113665e-02):3.159701e-02,(37:2.989984e-01,38:1.826733e-01):6.938548e-02):2.038442e-01,26:3.217563e-01):9.810641e-02):3.400505e-02,(42:5.665128e-01,41:4.752096e-01):9.214022e-02):9.140591e-02):1.814791e-02,((12:5.367164e-01,((14:3.813473e-01,15:2.675242e-01):1.038308e-01,(((16:5.662610e-01,28:9.076399e-01):3.329207e-02,17:3.915355e-01):1.030715e-01,(18:3.198687e-01,19:5.263637e-01):1.451767e-01):7.343960e-02):1.447117e-01):6.880724e-03,13:5.019572e-01):5.771823e-02):5.207119e-02,9:2.715972e-01):1.954035e-02,10:5.010292e-01):1.336940e-01):1.749217e-01):1.542683e-01,6:3.142304e-03,1:9.468289e-04);
   tree gen.398000 = [&U] (((5:1.071602e-01,(((7:2.419155e-03,2:6.955217e-04):7.223779e-03,3:3.724705e-03):2.036488e-03,4:3.845585e-04):1.444074e-01):4.184970e-02,(43:3.548059e-01,((9:2.609852e-01,10:5.108635e-01):1.121716e-02,((11:3.895085e-01,((((27:4.062511e-01,45:3.494643e-01):1.474146e-01,((44:3.973642e+00,32:6.341384e-01):6.619657e-02,(33:7.431036e-01,34:5.067286e-01):1.392392e-01):1.104891e-01):5.812471e-02,(31:8.992170e-01,(23:4.888660e-01,((22:5.439298e-01,((29:4.329468e-01,30:4.449657e-01):4.009790e-01,(20:1.301547e-01,21:1.323843e-01):6.200487e-01):4.655514e-02):1.039811e-02,(24:5.102925e-01,25:3.940575e-01):1.085126e-01):2.353947e-02):6.338637e-02):4.442483e-02):4.180293e-02,((((8:3.264401e-01,((40:1.861031e-01,39:2.873876e-01):3.564534e-02,(36:3.021037e-01,35:2.643634e-01):1.250241e-01):8.757572e-02):3.596849e-02,(37:2.873158e-01,38:1.453208e-01):6.548156e-02):1.445268e-01,26:3.091845e-01):9.427316e-02,(42:5.317181e-01,41:4.566420e-01):9.074086e-02):5.667961e-02):8.783446e-02):1.393604e-02,(((14:3.664472e-01,15:2.570714e-01):9.977391e-02,(((28:8.759062e-01,16:5.216984e-01):3.487080e-02,17:3.762373e-01):5.671547e-02,(18:3.073707e-01,19:3.855027e-01):2.312556e-01):8.828224e-02):1.121390e-01,(12:5.249458e-01,13:4.823446e-01):2.828761e-02):6.591842e-02):5.484778e-02):1.665975e-01):1.315562e-01):1.482406e-01,6:4.066866e-04,1:7.268169e-04);
   tree gen.398500 = [&U] (((5:1.198971e-01,(((7:1.484315e-03,3:2.303527e-03):3.671309e-04,2:6.696023e-03):7.246980e-04,4:2.187050e-03):1.047326e-01):4.109037e-02,(43:3.483682e-01,((9:2.648576e-01,10:5.154151e-01):2.893205e-02,((11:3.824412e-01,((((27:5.255656e-01,45:3.250632e-01):6.691356e-02,((44:3.901544e+00,32:6.226324e-01):9.488580e-02,(33:7.296205e-01,34:4.975344e-01):1.602096e-01):1.876271e-01):5.707008e-02,(31:8.829014e-01,(23:4.799959e-01,((22:5.340606e-01,((29:4.250913e-01,30:4.368921e-01):3.203252e-01,(20:1.277931e-01,21:1.713639e-01):6.087984e-01):4.571044e-02):4.497713e-02,(24:5.010336e-01,25:3.869077e-01):1.065437e-01):6.062652e-02):6.556634e-02):2.455983e-02):4.104444e-02,((((8:3.319463e-01,(37:2.804042e-01,38:1.426840e-01):6.314982e-02):4.431527e-02,((40:1.827264e-01,39:2.729326e-01):5.191582e-02,(36:2.966222e-01,35:1.649167e-01):1.227556e-01):2.870407e-02):1.390233e-01,26:3.303951e-01):9.217483e-02,(42:5.220705e-01,41:4.483566e-01):8.909444e-02):3.449484e-02):1.087972e-01):2.333611e-02,((12:5.154211e-01,((14:3.597983e-01,15:2.524070e-01):5.198338e-02,(((28:8.600136e-01,16:5.122325e-01):8.087559e-02,17:3.694107e-01):1.141688e-01,(18:3.017937e-01,19:4.838807e-01):2.270597e-01):3.638721e-02):1.150838e-01):7.013337e-03,13:4.894052e-01):6.472238e-02):4.556632e-02):1.493085e-01):1.543276e-01):1.455509e-01,6:2.648932e-03,1:3.893251e-03);
   tree gen.399000 = [&U] (((5:1.241646e-01,(4:2.468322e-03,((7:3.807109e-04,3:3.143582e-03):1.023564e-03,2:4.106631e-04):1.294166e-03):1.079206e-01):9.158055e-02,(43:3.607678e-01,((9:2.742848e-01,((11:4.722206e-01,((((27:5.442722e-01,45:3.366333e-01):7.247002e-02,((44:4.040413e+00,32:6.518380e-01):1.015786e-01,(33:7.555902e-01,34:5.152433e-01):1.739864e-01):1.794529e-01):4.354165e-02,(23:4.970806e-01,(((22:5.530696e-01,((29:4.462775e-01,30:4.524426e-01):3.317267e-01,(20:1.118925e-01,21:1.440707e-01):6.304675e-01):8.705937e-02):2.531420e-02,(24:5.188671e-01,25:4.149126e-01):1.233564e-01):6.278442e-02,31:9.077542e-01):2.075601e-02):7.541151e-02):2.975430e-02,((((8:3.589998e-01,((40:1.892302e-01,39:3.141512e-01):3.375678e-02,(36:3.071800e-01,35:1.939637e-01):1.172000e-01):7.853259e-02):5.120251e-02,(37:2.993863e-01,38:1.491874e-01):6.457632e-02):1.409388e-01,26:3.309585e-01):7.697506e-02,(42:6.275653e-01,41:4.643151e-01):9.226561e-02):7.207063e-02):1.126697e-01):6.610630e-02,((12:5.337666e-01,13:5.068248e-01):2.719672e-02,((14:3.726047e-01,15:2.613910e-01):6.790315e-02,((18:2.946864e-01,19:4.659020e-01):1.718340e-01,((28:8.906243e-01,16:5.304646e-01):8.933727e-02,17:3.825593e-01):1.200254e-01):3.665360e-02):1.191800e-01):7.780867e-02):3.191044e-02):2.914951e-02,10:5.064148e-01):1.764671e-01):1.598206e-01):1.204242e-01,6:3.566744e-03,1:3.796883e-03);
   tree gen.399500 = [&U] (((5:1.283337e-01,((7:9.529526e-05,(2:1.172593e-03,4:2.357455e-03):6.991168e-04):1.063592e-03,3:3.783648e-04):1.076541e-01):4.861323e-02,(43:3.445636e-01,(9:2.977135e-01,(((11:4.510104e-01,((((27:5.198257e-01,45:3.160718e-01):1.013301e-01,(((33:7.216522e-01,34:4.921007e-01):2.370876e-01,44:3.878141e+00):1.004364e-02,32:5.730574e-01):1.028505e-01):6.472201e-02,(23:4.747538e-01,(((22:5.282280e-01,((29:3.935694e-01,30:4.321207e-01):3.567560e-01,(20:1.068667e-01,21:1.375996e-01):6.472620e-01):2.449535e-02):9.183778e-02,(24:4.955617e-01,25:3.962764e-01):7.189102e-02):4.170595e-02,31:8.305479e-01):2.000472e-02):7.202433e-02):2.841786e-02,(((((40:1.807308e-01,39:3.000408e-01):4.610774e-02,(36:2.933827e-01,35:1.884666e-01):9.949840e-02):5.224194e-02,((37:2.581554e-01,38:1.424865e-01):5.942929e-02,8:3.326725e-01):4.798011e-02):1.946009e-01,26:3.160932e-01):5.283266e-02,(42:5.993777e-01,41:4.434600e-01):1.391955e-01):2.750271e-02):1.076090e-01):6.313707e-02,((12:3.430331e-01,13:4.840603e-01):1.558517e-02,((14:3.558688e-01,15:2.496504e-01):6.485322e-02,((18:2.814503e-01,19:4.449756e-01):1.641159e-01,(17:4.298269e-01,(16:5.066383e-01,28:8.228783e-01):3.621390e-02):1.342596e-01):5.785009e-02):1.138269e-01):7.881450e-02):2.111326e-02,10:4.958282e-01):6.641505e-02):1.710621e-01):1.526422e-01):1.147151e-01,6:1.986922e-03,1:5.218850e-03);
   tree gen.400000 = [&U] (6:3.065709e-03,((5:1.242612e-01,(3:2.854011e-03,(7:6.130541e-04,(2:1.186498e-03,4:8.578070e-03):7.795885e-03):7.790314e-04):9.378920e-02):4.050127e-02,(((((11:4.253155e-01,(((((8:2.724373e-01,((40:2.029511e-01,39:2.349467e-01):7.456741e-02,(36:3.599381e-01,35:1.853404e-01):1.291235e-01):6.073439e-02):2.665848e-02,(38:1.440266e-01,37:2.574112e-01):8.301066e-02):1.974698e-01,26:3.210861e-01):3.347234e-02,(42:5.008621e-01,41:4.426384e-01):1.710475e-01):4.471698e-02,(((45:4.025383e-01,27:3.942489e-01):1.179529e-01,((32:5.231015e-01,44:3.448644e+00):3.573413e-01,(34:4.780379e-01,33:7.995266e-01):2.880377e-01):5.824288e-02):1.759077e-02,((((22:6.251288e-01,((21:1.528671e-01,20:1.129661e-01):5.620021e-01,(29:3.166453e-01,30:5.087407e-01):4.251398e-01):9.872224e-02):4.462739e-02,(24:5.611154e-01,25:3.857547e-01):6.523268e-02):7.156500e-02,31:9.467698e-01):9.378320e-03,23:5.146083e-01):8.152300e-02):5.784885e-02):7.480948e-02):3.588282e-02,((12:3.927250e-01,13:4.637528e-01):9.736452e-02,((15:2.748735e-01,14:4.355724e-01):5.252001e-02,((19:5.132488e-01,18:3.096423e-01):2.288160e-01,(28:7.770766e-01,(17:4.138013e-01,16:5.110724e-01):6.660211e-02):6.681564e-02):6.258335e-02):1.684224e-01):4.991229e-02):5.015768e-02,9:2.739332e-01):3.801171e-02,10:4.327823e-01):9.748614e-02,43:3.311695e-01):1.484519e-01):1.265139e-01,1:1.398492e-03);
   tree gen.400500 = [&U] (((5:1.289945e-01,(3:3.251929e-03,(2:1.199709e-03,(4:4.028424e-03,7:1.452148e-04):1.186657e-03):7.672697e-04):1.123817e-01):2.431213e-02,(43:3.596950e-01,(10:6.153121e-01,(((11:3.842824e-01,((((27:4.486618e-01,45:3.862508e-01):6.409633e-02,((33:7.533433e-01,34:5.137111e-01):2.474992e-01,(44:4.055570e+00,32:4.088525e-01):3.794758e-01):1.510099e-01):7.579692e-02,(23:4.965029e-01,(31:8.197451e-01,((25:4.744446e-01,24:5.117650e-01):5.935266e-02,(22:5.769348e-01,((29:4.108528e-01,30:5.079488e-01):3.445294e-01,(20:1.126864e-01,21:1.838567e-01):6.756862e-01):1.161194e-02):2.104665e-02):7.527790e-02):1.939877e-02):7.442484e-02):3.855509e-02,((((((40:2.091876e-01,39:3.124082e-01):1.009994e-01,(36:3.989510e-01,35:1.967430e-01):1.408961e-01):7.112353e-02,8:3.289141e-01):4.764834e-02,(37:2.793139e-01,38:1.487438e-01):5.819346e-02):1.973938e-01,26:3.028470e-01):4.467200e-02,(42:6.256991e-01,41:4.629344e-01):9.083924e-02):4.583009e-02):1.305618e-01):3.330868e-02,((12:3.580973e-01,13:4.146714e-01):8.302009e-02,((14:3.714967e-01,15:2.645685e-01):7.209706e-02,((18:3.623847e-01,19:4.192680e-01):1.513919e-01,((28:7.629260e-01,16:5.476668e-01):6.712386e-02,17:4.487025e-01):3.971657e-02):6.748295e-02):9.571460e-02):4.719839e-02):5.804307e-02,9:2.986405e-01):4.893768e-02):1.412215e-01):1.168537e-01):1.635705e-01,6:1.464313e-03,1:9.251593e-04);
   tree gen.401000 = [&U] (6:4.506854e-03,((5:1.432964e-01,((2:2.039369e-04,(3:2.330683e-03,7:4.763953e-04):1.541087e-03):1.841717e-03,4:4.432159e-03):8.135594e-02):7.099136e-02,(((((11:4.284008e-01,(((((38:1.976031e-01,37:2.592785e-01):6.654217e-02,(((40:2.044234e-01,39:2.951081e-01):2.984068e-02,(36:3.625491e-01,35:1.866849e-01):1.300602e-01):6.987919e-02,8:2.868126e-01):3.596372e-02):1.729939e-01,26:3.234153e-01):3.655873e-02,(42:5.005315e-01,41:4.458865e-01):1.884446e-01):4.434286e-02,(((45:4.054584e-01,27:3.971088e-01):1.188086e-01,((32:4.633616e-01,44:4.244061e+00):2.898991e-01,(34:5.208347e-01,33:6.213994e-01):1.383377e-01):1.493886e-01):3.963259e-02,((((22:6.296636e-01,((21:1.539760e-01,20:1.137855e-01):5.660790e-01,(29:3.189423e-01,30:5.124312e-01):3.389860e-01):3.733312e-02):8.827233e-02,(24:4.990072e-01,25:3.885530e-01):1.014892e-01):5.562971e-02,31:9.738396e-01):1.017787e-02,23:5.183414e-01):6.130605e-02):2.283440e-02):1.240438e-01):2.391916e-02,((12:3.542617e-01,13:3.784686e-01):6.409526e-02,((17:4.741118e-01,(16:4.331526e-01,28:7.827137e-01):6.708526e-02):1.236093e-01,((19:4.524843e-01,18:3.118940e-01):2.304758e-01,(15:2.768674e-01,14:4.387321e-01):6.011390e-02):1.533258e-02):1.221810e-01):4.100793e-02):4.435017e-02,9:2.890928e-01):4.284284e-02,10:4.359218e-01):9.819333e-02,43:3.335719e-01):1.408050e-01):1.609524e-01,1:2.257542e-03);
   tree gen.401500 = [&U] (((5:1.181390e-01,(7:7.330276e-04,((3:1.547262e-03,2:3.584118e-03):2.466841e-03,4:8.134970e-03):5.252409e-03):1.295086e-01):3.908494e-02,(43:3.359910e-01,((10:4.643979e-01,((11:3.863570e-01,(((((8:3.422949e-01,((40:2.404068e-01,39:3.609835e-01):4.438247e-02,(36:4.087444e-01,35:1.978052e-01):1.602097e-01):7.354861e-02):2.036484e-02,(37:2.868635e-01,38:1.763077e-01):7.921443e-02):1.681091e-01,26:2.958691e-01):7.760278e-02,(((27:4.510840e-01,45:3.883361e-01):6.504254e-02,((33:7.574104e-01,34:5.164845e-01):2.593563e-01,(44:4.077465e+00,32:5.816307e-01):1.560042e-01):1.368864e-01):1.083492e-01,(23:4.742310e-01,(((25:4.438637e-01,24:5.145279e-01):9.241531e-02,(((20:1.168197e-01,21:1.848494e-01):5.598174e-01,(29:4.130709e-01,30:5.106911e-01):3.997634e-01):5.202266e-02,22:5.995015e-01):2.376542e-02):8.054706e-02,31:7.882620e-01):3.347190e-02):5.334733e-02):1.762767e-02):2.894419e-02,(42:6.290771e-01,41:4.654337e-01):1.214477e-01):7.154382e-02):5.657327e-02,((12:3.487334e-01,13:4.649137e-01):6.709818e-02,((14:3.735023e-01,15:2.659969e-01):7.248630e-02,((18:4.481353e-01,19:3.714552e-01):2.250955e-01,(17:6.122727e-01,(16:5.247168e-01,28:7.670449e-01):1.335275e-01):3.399252e-02):4.413400e-02):1.153162e-01):5.280638e-02):1.447508e-02):7.064303e-02,9:2.943629e-01):1.551151e-01):1.547776e-01):1.644536e-01,6:1.066608e-04,1:1.666834e-03);
   tree gen.402000 = [&U] (((5:7.572056e-02,(((7:7.003377e-04,4:1.717509e-03):2.891253e-04,2:3.314414e-03):5.526715e-03,3:1.544158e-03):1.368348e-01):3.734192e-02,(43:3.210073e-01,(10:4.436877e-01,(9:2.812356e-01,((11:3.691272e-01,(((((8:3.270300e-01,((40:2.296857e-01,39:3.448852e-01):4.240320e-02,(36:3.905162e-01,35:2.115298e-01):1.530651e-01):7.026866e-02):1.945665e-02,(37:3.121271e-01,38:1.684452e-01):6.218032e-02):1.924479e-01,26:3.390608e-01):7.414203e-02,(42:6.010230e-01,41:4.482050e-01):1.160316e-01):2.765340e-02,(((27:4.309676e-01,45:3.710180e-01):6.214192e-02,((33:6.778687e-01,34:5.223204e-01):1.927138e-01,(44:3.895628e+00,32:5.556925e-01):2.394682e-01):1.442715e-01):1.035173e-01,(23:5.550598e-01,(((25:4.240693e-01,24:4.915822e-01):9.335373e-02,(((20:1.116101e-01,21:1.766059e-01):5.235983e-01,(29:3.946498e-01,30:4.266390e-01):3.819357e-01):3.676471e-03,22:5.727663e-01):7.654320e-02):3.429955e-02,31:7.531089e-01):2.317858e-02):8.129917e-02):6.160331e-03):1.011200e-01):3.844984e-02,((12:3.331814e-01,13:4.441806e-01):6.410589e-02,((14:3.568457e-01,15:2.541346e-01):5.895077e-02,(17:5.607583e-01,((16:5.225887e-01,28:7.328380e-01):8.190139e-02,(18:4.281504e-01,19:3.548899e-01):2.058810e-01):3.122841e-02):5.851974e-02):1.101736e-01):4.662711e-02):2.900647e-02):6.998403e-02):1.718798e-01):1.523806e-01):1.650343e-01,6:6.584946e-03,1:7.150977e-03);
   tree gen.402500 = [&U] (6:4.119256e-04,((5:9.938127e-02,(((7:6.920677e-04,4:1.379731e-03):4.307877e-03,3:9.578277e-04):1.332723e-03,2:7.537857e-04):8.774305e-02):3.323671e-02,((10:4.496115e-01,(((11:4.247482e-01,(((((8:2.967244e-01,((40:1.792439e-01,39:2.925919e-01):7.692360e-02,(36:3.594580e-01,35:1.850932e-01):1.289513e-01):5.957284e-02):2.960937e-02,(38:1.658015e-01,37:2.394879e-01):5.839170e-02):1.516003e-01,26:3.206579e-01):6.136773e-02,(42:5.106661e-01,41:3.722256e-01):1.790514e-01):1.461602e-02,(((45:4.042756e-01,27:5.028725e-01):7.706320e-02,((32:4.551149e-01,44:4.207876e+00):3.479856e-01,(34:5.069386e-01,33:6.161013e-01):2.069385e-01):1.139688e-01):5.097154e-02,(31:8.666495e-01,(23:5.139220e-01,((24:4.947527e-01,25:3.633141e-01):8.880956e-02,(22:6.153501e-01,((21:1.526632e-01,20:8.412211e-02):4.547481e-01,(29:5.011958e-01,30:4.272619e-01):3.903112e-01):4.746116e-02):2.815839e-02):5.949316e-02):4.132517e-02):4.798204e-02):2.881962e-02):1.606756e-01):3.432596e-02,((12:3.512412e-01,13:4.188363e-01):9.261698e-02,(((19:3.899066e-01,18:3.136529e-01):1.641927e-01,((16:4.294595e-01,28:8.211633e-01):4.501809e-02,17:4.423744e-01):8.724627e-02):8.956817e-02,(15:2.831686e-01,14:3.773858e-01):7.879753e-02):5.773938e-02):5.411409e-02):3.482280e-02,9:2.866280e-01):3.735241e-02):1.742480e-01,43:3.511638e-01):1.374610e-01):1.211504e-01,1:1.306801e-03);
   tree gen.403000 = [&U] (6:2.823733e-03,((5:1.026056e-01,(7:2.153006e-03,((2:2.707275e-03,3:9.889036e-04):3.028269e-04,4:9.000326e-03):2.983560e-03):9.248171e-02):9.542372e-02,((10:4.641988e-01,(((11:3.805685e-01,(((((8:3.333632e-01,(38:1.711808e-01,37:2.472579e-01):3.776124e-02):4.702049e-02,((40:1.850593e-01,39:3.020848e-01):2.949908e-02,(36:3.576790e-01,35:1.910984e-01):1.331350e-01):5.587444e-02):1.405944e-01,26:3.310613e-01):1.020690e-01,(((45:4.173920e-01,27:5.191877e-01):7.956345e-02,((32:4.706202e-01,44:4.344397e+00):3.261319e-01,(34:5.233857e-01,33:6.360902e-01):2.584527e-01):1.245506e-01):7.019539e-02,((31:8.906628e-01,((24:5.108045e-01,25:3.751015e-01):8.268989e-02,(22:6.093518e-01,((21:1.576162e-01,20:8.685138e-02):4.695020e-01,(29:5.174567e-01,30:4.411241e-01):3.241307e-01):4.487608e-02):3.181820e-02):8.146736e-02):2.288442e-02,23:5.337032e-01):6.305035e-02):1.656534e-02):3.976844e-02,(42:5.255633e-01,41:3.843021e-01):1.499003e-01):9.715010e-02):3.759596e-02,((12:3.626369e-01,13:4.021938e-01):8.747940e-02,((16:4.433930e-01,(17:4.567268e-01,28:8.315861e-01):6.521425e-03):7.328157e-02,((19:4.193110e-01,18:2.480490e-01):2.094518e-01,(15:2.923558e-01,14:3.635683e-01):5.168755e-02):4.683267e-02):8.867448e-02):5.661228e-02):4.317212e-02,9:2.958810e-01):5.128105e-02):1.847157e-01,43:3.625570e-01):1.134191e-01):1.055870e-01,1:1.596557e-03);
   tree gen.403500 = [&U] ((((2:1.667981e-03,((7:1.922932e-03,3:1.558212e-03):1.183550e-03,4:6.654185e-03):1.436271e-03):1.323680e-01,5:1.212516e-01):7.334484e-02,(((((((17:4.530632e-01,28:7.037537e-01):2.737652e-02,16:5.670298e-01):9.504894e-02,((19:5.014631e-01,18:2.681887e-01):2.295094e-01,(14:3.973469e-01,15:3.188357e-01):4.991521e-02):4.207849e-02):1.558305e-01,(12:4.254379e-01,13:4.412943e-01):6.147129e-02):7.613014e-02,(11:4.128888e-01,(((((22:5.551742e-01,((20:1.490230e-01,21:1.890600e-01):3.936130e-01,(30:4.230965e-01,29:3.664217e-01):3.408547e-01):7.978944e-02):4.744216e-02,(25:4.478491e-01,24:5.212433e-01):1.105729e-01):6.770262e-02,(31:9.143699e-01,23:4.561518e-01):1.491713e-02):3.522921e-02,((27:5.755337e-01,45:4.032681e-01):6.528631e-02,((34:4.923721e-01,33:6.177376e-01):1.498182e-01,(32:5.378426e-01,44:3.550589e+00):2.444898e-01):1.405834e-01):5.018808e-02):1.665708e-02,((42:4.712069e-01,41:4.101061e-01):1.326956e-01,((((36:4.615591e-01,35:2.065495e-01):1.114444e-01,(39:2.479067e-01,40:2.396924e-01):3.491867e-02):4.745874e-02,(8:3.520932e-01,(38:1.407942e-01,37:2.775218e-01):6.028433e-02):4.444425e-02):1.638419e-01,26:3.029693e-01):3.342510e-02):8.272262e-02):1.368632e-01):3.612224e-02):2.422857e-02,(10:4.632857e-01,9:2.071349e-01):5.618729e-02):1.948686e-01,43:3.479598e-01):1.547924e-01):1.214084e-01,6:2.459517e-03,1:2.972567e-04);
   tree gen.404000 = [&U] (((((7:7.212438e-04,(2:1.754297e-03,3:1.519630e-03):2.446449e-03):1.638320e-03,4:2.046523e-03):1.278609e-01,5:1.250538e-01):7.564476e-02,((9:2.099991e-01,(((((((28:6.764698e-01,16:5.848105e-01):5.087247e-02,17:4.829066e-01):5.616795e-02,(19:4.866272e-01,18:2.765985e-01):2.367063e-01):2.712748e-02,(14:4.098067e-01,15:3.288336e-01):9.544551e-02):1.650086e-01,(12:4.387786e-01,13:4.551322e-01):5.607314e-02):4.784302e-02,(11:4.258360e-01,(((23:4.704556e-01,(((22:5.725832e-01,((20:1.000469e-01,21:1.949885e-01):6.234303e-01,(30:4.363638e-01,29:3.779118e-01):3.480077e-01):1.003004e-01):4.066651e-02,(25:4.618926e-01,24:5.375883e-01):4.605288e-02):6.241955e-02,31:9.430424e-01):2.949747e-02):3.633392e-02,((27:4.926059e-01,45:3.837118e-01):1.193844e-01,((34:5.078117e-01,33:6.822258e-01):1.726962e-01,(32:5.547081e-01,44:3.661928e+00):2.521564e-01):8.454339e-02):5.176186e-02):1.001622e-02,((42:4.859828e-01,41:4.453852e-01):1.368567e-01,((((8:3.615101e-01,38:1.344491e-01):3.492767e-02,37:2.862242e-01):5.503754e-02,((36:4.760325e-01,35:2.130264e-01):1.149391e-01,(39:2.939528e-01,40:2.472086e-01):3.475216e-02):8.981140e-02):1.697485e-01,26:3.124697e-01):8.824299e-02):6.598185e-02):1.519664e-01):2.826468e-02):7.162764e-02,10:4.338987e-01):1.730546e-02):2.009792e-01,43:3.588710e-01):1.596463e-01):1.570269e-01,6:1.089635e-03,1:3.065780e-04);
   tree gen.404500 = [&U] (6:1.128429e-03,((((9:1.761932e-01,10:4.288862e-01):4.512817e-02,(((((((38:1.886879e-01,37:2.504015e-01):7.625987e-02,(8:3.419759e-01,((40:2.015225e-01,39:2.830799e-01):6.779657e-02,(36:3.971309e-01,35:1.807357e-01):1.276515e-01):5.059431e-02):3.474538e-02):1.409789e-01,26:3.181017e-01):1.117783e-01,((((34:4.769069e-01,33:7.797137e-01):1.794452e-01,(32:6.161606e-01,44:5.259141e+00):1.434873e-01):7.404034e-02,(45:4.303158e-01,27:4.788489e-01):8.388631e-02):2.677724e-02,(23:5.031750e-01,(31:1.031722e+00,((22:6.252801e-01,((30:5.294436e-01,29:3.834763e-01):2.539154e-01,(21:8.362245e-02,20:2.040258e-01):5.374418e-01):1.159128e-01):3.699579e-02,(25:5.279737e-01,24:5.155480e-01):3.525484e-02):1.387740e-02):6.100627e-02):4.655101e-02):4.164695e-02):2.518864e-02,(42:6.167802e-01,41:4.370055e-01):1.269685e-01):4.917137e-02,11:4.703102e-01):6.135760e-02,((((19:3.812809e-01,18:2.979143e-01):1.603705e-01,((28:7.732860e-01,16:4.608719e-01):9.281430e-02,17:4.500723e-01):1.639265e-01):3.970822e-02,(14:3.835148e-01,15:2.845969e-01):9.385366e-02):1.506442e-01,(13:5.558422e-01,12:4.001776e-01):4.339856e-02):2.225086e-02):3.134250e-02):2.381297e-01,43:2.938202e-01):1.454816e-01,(5:6.983545e-02,((7:1.466960e-04,3:5.610464e-04):2.725088e-03,(4:6.705388e-03,2:2.456603e-03):9.023875e-04):9.619312e-02):4.754987e-02):1.529480e-01,1:8.024260e-04);
   tree gen.405000 = [&U] ((((2:3.914163e-04,((7:7.030468e-03,3:1.635551e-03):1.116857e-02,4:3.856891e-03):4.672234e-03):1.212488e-01,5:1.154138e-01):4.062361e-02,((((((((19:4.741724e-01,18:3.620852e-01):2.214208e-01,(28:6.591562e-01,16:5.698428e-01):1.029990e-01):4.832601e-02,17:4.705470e-01):7.832952e-02,(14:3.993181e-01,15:2.482990e-01):8.570723e-02):5.876763e-02,(12:4.560842e-01,13:4.434835e-01):6.822773e-02):8.760290e-02,(11:4.149371e-01,((42:4.735445e-01,41:4.339860e-01):1.613108e-01,((((8:3.522576e-01,((36:4.828872e-01,35:1.758920e-01):1.045488e-01,(39:3.079406e-01,40:2.408815e-01):6.977467e-02):8.483454e-02):5.307417e-02,(38:2.264064e-01,37:2.788986e-01):3.493943e-02):1.542217e-01,26:3.044723e-01):8.923939e-02,((31:9.189061e-01,(((22:6.036857e-01,((20:1.273182e-01,21:1.892426e-01):6.074742e-01,(30:4.937622e-01,29:3.669449e-01):2.910454e-01):2.551872e-02):5.369596e-02,(25:4.496365e-01,24:4.261254e-01):7.030584e-02):9.260236e-02,23:4.123515e-01):1.411749e-02):6.210152e-02,((27:5.135287e-01,45:3.738911e-01):8.887721e-02,((34:4.014580e-01,33:6.647648e-01):2.701790e-01,(32:5.373543e-01,44:3.568204e+00):2.457027e-01):7.775598e-02):2.503847e-02):4.942163e-02):3.361027e-02):5.761188e-02):2.754127e-02):3.229950e-02,(10:4.465462e-01,9:3.191930e-01):2.636642e-02):2.079149e-01,43:3.496860e-01):1.137712e-01):1.690088e-01,6:7.213477e-05,1:2.427445e-03);
   tree gen.405500 = [&U] (((5:1.071989e-01,(((7:3.303073e-03,3:2.036142e-03):7.120554e-03,4:9.779590e-03):1.032876e-03,2:2.280711e-03):1.064789e-01):5.866995e-02,(43:4.187309e-01,(((11:3.556954e-01,((((((37:2.687478e-01,38:1.553324e-01):2.185262e-02,8:3.457199e-01):9.901792e-02,((40:2.213279e-01,39:2.985434e-01):2.988266e-02,(36:3.057114e-01,35:2.386040e-01):1.144787e-01):7.413548e-02):1.284108e-01,26:4.043479e-01):8.817610e-02,((23:5.134519e-01,((((20:1.279257e-01,21:1.569333e-01):5.608341e-01,(29:3.741678e-01,30:3.676780e-01):2.933654e-01):6.405699e-02,22:7.396527e-01):5.565868e-02,(31:7.941540e-01,(25:4.086383e-01,24:3.932611e-01):3.908122e-02):2.761631e-02):8.148255e-02):2.348915e-02,((27:4.080014e-01,45:3.750143e-01):6.738232e-02,((33:6.528835e-01,34:4.302128e-01):1.464838e-01,(44:3.753873e+00,32:9.175632e-01):5.953667e-02):1.046511e-01):9.387388e-02):1.025685e-02):3.463459e-02,(42:6.367394e-01,41:5.326482e-01):1.229465e-01):1.171829e-01):4.237237e-02,((12:4.249176e-01,13:4.280177e-01):4.100372e-02,(((17:5.623999e-01,(16:5.216464e-01,28:7.168936e-01):2.399436e-02):9.273750e-02,(18:3.824650e-01,19:3.767363e-01):1.823928e-01):2.929280e-02,(14:4.402278e-01,15:2.512212e-01):6.524033e-02):1.039028e-01):4.244883e-02):1.674077e-02,(9:2.633817e-01,10:4.426389e-01):6.556689e-02):1.705955e-01):1.313545e-01):1.206107e-01,6:2.265626e-04,1:1.322483e-03);
   tree gen.406000 = [&U] (6:1.042912e-03,((5:1.156775e-01,(3:1.418268e-03,((4:2.049603e-03,7:1.367962e-03):1.014117e-02,2:1.324871e-04):5.465987e-04):9.657665e-02):3.936957e-02,(((((11:4.539090e-01,((((45:4.055925e-01,27:4.404154e-01):9.974458e-02,((32:5.342395e-01,44:3.610372e+00):2.067363e-01,(34:4.511364e-01,33:6.838054e-01):2.281869e-01):1.294186e-01):5.396311e-02,(23:5.239845e-01,(((24:5.199731e-01,25:3.861450e-01):6.828772e-02,(((29:4.019458e-01,30:4.602211e-01):2.780176e-01,(21:1.192289e-01,20:1.556861e-01):6.309906e-01):3.212309e-02,22:5.662785e-01):5.975370e-02):5.898974e-02,31:8.879234e-01):1.265742e-03):7.028668e-02):4.514934e-02,((((((40:1.663886e-01,39:2.842064e-01):4.801278e-02,(36:3.251838e-01,35:1.911960e-01):1.418120e-01):5.099122e-02,8:2.421548e-01):4.120345e-02,(38:1.229231e-01,37:2.437024e-01):5.444867e-02):2.081872e-01,26:3.169168e-01):5.839534e-02,(42:5.921350e-01,41:4.304407e-01):1.653892e-01):3.865585e-02):1.027117e-01):6.376452e-02,((12:3.920825e-01,13:4.065362e-01):7.650233e-02,((((16:5.252010e-01,28:7.257108e-01):9.271736e-02,17:5.091637e-01):3.863064e-02,(19:4.602961e-01,18:3.042586e-01):2.045526e-01):1.017521e-01,(15:3.065965e-01,14:3.987032e-01):9.197549e-02):8.457583e-02):4.464308e-02):1.338885e-02,9:3.348140e-01):2.143031e-02,10:4.985393e-01):1.850547e-01,43:3.664716e-01):1.506710e-01):1.577845e-01,1:8.306459e-04);
   tree gen.406500 = [&U] (((((3:2.412361e-04,(2:4.711900e-04,7:4.642027e-04):1.066001e-02):2.590573e-03,4:1.090980e-03):1.226897e-01,5:1.156027e-01):8.155960e-02,(((10:4.473365e-01,(((((19:4.726142e-01,18:3.462175e-01):2.287897e-01,((28:6.598639e-01,16:5.520060e-01):5.787635e-02,17:4.642486e-01):4.055493e-02):6.095352e-02,(14:3.999714e-01,15:2.487052e-01):1.015886e-01):8.036018e-02,(12:4.568303e-01,13:3.990779e-01):2.529342e-02):1.917066e-02,(11:4.156159e-01,(((23:4.498710e-01,(((22:6.046733e-01,((20:1.965743e-01,21:1.604749e-01):4.782991e-01,(30:3.612933e-01,29:3.675452e-01):2.936305e-01):7.375526e-02):2.811216e-02,(25:4.503721e-01,24:5.378102e-01):7.042086e-02):5.844049e-02,31:9.330843e-01):3.772561e-02):5.233707e-02,((27:4.930723e-01,45:3.745028e-01):7.062893e-02,((34:4.757208e-01,33:7.739509e-01):1.853944e-01,(32:5.411688e-01,44:3.666807e+00):3.508506e-01):1.551010e-01):4.625430e-02):4.567668e-02,((((8:3.379156e-01,((36:3.186310e-01,35:1.736243e-01):7.630201e-02,(39:3.084444e-01,40:2.190269e-01):8.982346e-02):3.391504e-02):4.716088e-02,(38:1.287450e-01,37:2.793549e-01):4.455183e-02):2.064726e-01,26:3.217395e-01):3.511321e-02,(42:4.743192e-01,41:4.346959e-01):1.388472e-01):4.281523e-02):1.513503e-01):3.402081e-02):1.692438e-02):2.079532e-02,9:3.093945e-01):1.564476e-01,43:3.502581e-01):1.679636e-01):1.283068e-01,6:1.490334e-03,1:1.267540e-04);
   tree gen.407000 = [&U] (6:3.268435e-03,((5:1.223875e-01,((3:2.076798e-03,7:2.598692e-03):3.013329e-03,(4:1.669017e-03,2:2.806295e-03):1.451000e-03):9.701874e-02):4.809235e-02,(((9:2.372830e-01,10:5.137822e-01):2.445325e-02,((11:4.802384e-01,((((45:3.802372e-01,27:4.659621e-01):1.081469e-01,((32:6.622834e-01,44:3.819794e+00):1.720117e-01,(34:3.962702e-01,33:7.234702e-01):1.766828e-01):1.293527e-01):3.668321e-02,((23:4.942842e-01,((24:4.537753e-01,25:4.131856e-01):8.383263e-02,(((29:4.252610e-01,30:4.869166e-01):4.172179e-01,(21:1.365835e-01,20:1.373942e-01):5.945016e-01):9.058146e-02,22:5.599082e-01):4.133650e-02):8.660882e-02):1.442512e-03,31:9.284233e-01):5.912369e-02):5.761246e-02,((((((40:1.760401e-01,39:2.857498e-01):4.900565e-02,(36:3.440463e-01,35:2.022865e-01):1.685240e-01):8.562780e-02,8:2.898336e-01):1.205255e-02,(38:1.556614e-01,37:2.922227e-01):8.323585e-02):2.161786e-01,26:2.742642e-01):1.087246e-01,(42:5.839558e-01,41:5.142310e-01):7.572257e-02):3.278605e-02):9.522547e-02):4.827882e-02,((12:4.302310e-01,13:4.301177e-01):1.331814e-01,((((16:5.556657e-01,28:7.678063e-01):9.809551e-02,17:5.386982e-01):3.834414e-02,(19:4.869960e-01,18:3.219074e-01):1.929146e-01):6.505882e-02,(15:2.550362e-01,14:4.024050e-01):7.715472e-02):8.948173e-02):6.435850e-02):4.347101e-02):1.985534e-01,43:3.386677e-01):1.467164e-01):1.682800e-01,1:4.749862e-03);
   tree gen.407500 = [&U] (6:3.071984e-03,((5:1.274892e-01,(((4:3.664432e-03,7:7.298952e-04):7.557305e-04,3:8.132079e-04):7.441192e-03,2:3.128074e-03):1.093255e-01):8.004837e-02,(((10:5.351990e-01,9:2.674306e-01):6.877766e-02,((11:4.930316e-01,((((45:3.960872e-01,27:4.853855e-01):1.126549e-01,((32:6.898903e-01,44:3.979020e+00):1.432238e-01,(34:4.127885e-01,33:7.536276e-01):1.840477e-01):1.081303e-01):2.150077e-02,((23:5.148881e-01,31:9.671242e-01):2.350692e-03,((24:4.726907e-01,25:4.304090e-01):8.732715e-02,((22:5.832477e-01,(21:1.424714e-01,20:1.431214e-01):6.358437e-01):2.318299e-02,(29:4.432228e-01,30:5.639854e-01):4.490068e-01):7.587332e-02):9.021907e-02):3.903782e-02):1.256380e-02,(((8:3.070635e-01,((38:1.927405e-01,37:3.044038e-01):8.661068e-02,((40:1.833783e-01,39:2.976611e-01):3.097614e-02,(36:3.583877e-01,35:2.107187e-01):1.755489e-01):8.919715e-02):1.362600e-02):2.259750e-01,26:2.856968e-01):6.037424e-02,(42:6.082977e-01,41:5.356664e-01):6.856952e-02):7.223973e-02):1.304560e-01):3.382802e-02,((12:4.481650e-01,13:4.480469e-01):5.780676e-02,((((16:5.558079e-01,28:7.998119e-01):9.431938e-02,17:5.611536e-01):5.344269e-02,(19:4.015233e-01,18:3.485246e-01):2.009561e-01):7.700026e-02,(15:2.656672e-01,14:4.191790e-01):9.744246e-02):7.395119e-02):6.704125e-02):4.527906e-02):2.068300e-01,43:3.527848e-01):1.528322e-01):1.323925e-01,1:4.655863e-03);
   tree gen.408000 = [&U] (((5:1.059842e-01,((7:1.547963e-03,3:2.400299e-03):1.326678e-03,(4:5.678521e-03,2:8.132432e-04):2.715607e-03):1.036678e-01):6.624814e-02,(43:3.522037e-01,(9:2.192640e-01,(((11:5.013995e-01,(((((8:2.835072e-01,((40:2.223080e-01,39:3.339222e-01):6.700786e-02,(36:3.538816e-01,35:2.288470e-01):1.097255e-01):2.778038e-02):4.012078e-02,(37:2.557994e-01,38:1.525309e-01):5.534828e-02):1.314103e-01,26:3.878132e-01):8.336229e-02,((23:4.924557e-01,(31:8.430618e-01,((25:3.919282e-01,24:5.339975e-01):6.012243e-02,(((20:1.340221e-01,21:1.505160e-01):5.506500e-01,(29:3.486587e-01,30:4.567930e-01):3.043654e-01):1.571689e-02,22:4.239020e-01):5.791093e-02):2.716867e-02):2.252859e-02):6.003496e-02,((27:4.323467e-01,45:3.798294e-01):6.356614e-02,((32:7.670667e-01,44:3.899443e+00):2.493223e-02,(33:6.778359e-01,34:3.690899e-01):1.471201e-01):1.379294e-01):4.659958e-02):2.827805e-02):5.484298e-02,(42:4.955046e-01,41:4.015585e-01):9.059441e-02):7.768053e-02):3.486993e-02,((12:3.965468e-01,13:4.207550e-01):8.984159e-02,(15:3.196229e-01,((17:4.415611e-01,(16:4.171032e-01,28:6.875782e-01):1.285831e-01):1.629271e-02,(14:4.439180e-01,(18:2.746719e-01,19:4.414461e-01):2.218283e-01):4.093278e-02):3.995000e-02):1.041429e-01):6.480493e-02):6.116177e-02,10:4.063000e-01):5.574537e-02):1.674120e-01):1.231354e-01):1.510057e-01,6:3.345950e-04,1:9.629818e-04);
   tree gen.408500 = [&U] (6:1.589889e-04,(((((((((((8:3.600940e-01,((40:2.117740e-01,39:2.942965e-01):3.153186e-02,(36:3.164734e-01,35:2.052058e-01):1.494108e-01):6.245118e-02):4.869480e-02,(38:1.741437e-01,37:3.026628e-01):4.906422e-02):1.566994e-01,26:3.055136e-01):7.830551e-02,((((34:5.870089e-01,33:7.470535e-01):1.979761e-01,(32:4.501406e-01,44:4.243802e+00):2.390113e-01):1.034735e-01,(45:4.132871e-01,27:4.256938e-01):1.728193e-01):4.444262e-02,(23:5.702255e-01,(((((21:1.391300e-01,20:1.467567e-01):5.333112e-01,(30:4.518836e-01,29:3.683011e-01):4.328835e-01):3.498133e-02,22:4.632596e-01):4.761485e-02,(25:4.252343e-01,24:4.754806e-01):3.598129e-02):1.361836e-02,31:8.672624e-01):4.191702e-02):7.824062e-02):1.387844e-02):3.723001e-02,(42:6.633324e-01,41:4.197121e-01):1.264928e-01):1.090031e-01,11:4.576788e-01):3.122057e-02,((((19:4.330707e-01,18:2.861250e-01):2.099977e-01,(17:4.391227e-01,(28:8.268371e-01,16:6.205682e-01):1.239271e-02):5.797812e-02):4.413157e-02,(14:3.817156e-01,15:2.261394e-01):1.022629e-01):6.572035e-02,(13:4.103033e-01,12:4.917102e-01):4.635585e-02):4.165373e-02):4.946944e-02,10:5.961004e-01):2.831086e-02,9:2.785688e-01):1.838827e-01,43:3.136469e-01):1.373837e-01,(5:1.125355e-01,(4:1.611013e-03,(7:8.928153e-04,(3:6.896380e-04,2:3.991880e-03):5.611931e-03):3.578029e-03):1.149502e-01):6.131952e-02):9.593209e-02,1:2.477325e-04);
   tree gen.409000 = [&U] (6:5.316297e-03,((5:7.793981e-02,(((2:1.272126e-03,3:1.528028e-03):6.258311e-04,7:1.086302e-02):3.695841e-03,4:3.766350e-03):1.077691e-01):1.014618e-01,(((10:5.188639e-01,9:2.513163e-01):4.374637e-02,((11:4.156663e-01,(((((45:3.256990e-01,27:4.662697e-01):9.100861e-02,((32:4.985299e-01,44:3.822316e+00):3.043115e-01,(34:3.965318e-01,33:7.239478e-01):2.183238e-01):9.060646e-02):4.637765e-02,((31:9.293890e-01,((24:5.051680e-01,25:3.940385e-01):8.141711e-02,(22:5.260048e-01,((29:4.113953e-01,30:4.492532e-01):3.834385e-01,(21:1.178570e-01,20:1.756966e-01):5.744160e-01):1.078785e-01):4.437116e-02):1.676918e-02):1.190982e-01,23:4.946105e-01):2.807931e-02):2.409668e-02,((((38:1.785244e-01,37:2.924156e-01):7.898041e-02,8:3.053728e-01):3.174286e-02,((40:1.922103e-01,39:3.731116e-01):1.023313e-02,(36:3.406566e-01,35:2.024200e-01):1.742851e-01):1.060998e-01):2.251270e-01,26:3.541842e-01):4.532103e-02):9.997224e-02,(42:5.299863e-01,41:5.145705e-01):1.684175e-01):1.265512e-01):5.514986e-02,((12:4.305151e-01,13:3.450165e-01):5.749249e-02,((17:5.390538e-01,(16:4.821691e-01,28:7.511285e-01):4.480154e-02):6.479015e-02,((15:3.189593e-01,14:4.036905e-01):4.340297e-02,(19:3.757976e-01,18:3.891202e-01):2.266924e-01):5.518726e-02):9.684483e-02):7.006299e-02):4.746306e-02):1.401755e-01,43:3.560441e-01):1.291190e-01):1.271786e-01,1:7.876951e-04);
   tree gen.409500 = [&U] (6:3.532716e-03,((5:1.214223e-01,(2:1.270426e-03,((7:1.727075e-03,3:4.635627e-04):5.436390e-03,4:1.879985e-03):1.124224e-03):1.048003e-01):1.038090e-01,(((9:2.531875e-01,10:4.940731e-01):4.582200e-02,((11:4.029954e-01,(((((8:3.076465e-01,((40:1.884820e-01,39:2.637333e-01):3.656090e-02,(36:4.101655e-01,35:2.411623e-01):1.755828e-01):5.607983e-02):3.197920e-02,(38:1.798537e-01,37:2.945928e-01):4.148473e-02):1.606201e-01,26:3.568214e-01):9.148906e-02,(42:5.849363e-01,41:5.184018e-01):8.992341e-02):2.496682e-02,(((45:3.281240e-01,27:4.483290e-01):9.168623e-02,((32:5.022417e-01,44:3.582588e+00):2.210314e-01,(34:3.984619e-01,33:7.293381e-01):1.360234e-01):1.486020e-01):4.544638e-02,((31:9.363089e-01,((24:5.089293e-01,25:3.969724e-01):1.058054e-01,(22:5.254071e-01,((29:3.544580e-01,30:4.525982e-01):3.727025e-01,(21:1.187345e-01,20:1.770048e-01):5.786929e-01):2.987355e-02):6.540305e-02):2.913990e-02):4.522844e-02,23:4.982932e-01):3.531031e-02):2.117297e-02):5.961251e-02):3.354441e-02,((12:4.337205e-01,13:3.475854e-01):6.268200e-02,((17:5.430675e-01,(16:5.415968e-01,28:7.567212e-01):5.501411e-02):6.527256e-02,((15:3.213342e-01,14:4.066963e-01):4.250651e-02,(19:3.785957e-01,18:3.920175e-01):2.296714e-01):5.920568e-02):9.756591e-02):7.300332e-02):9.673092e-02):1.373705e-01,43:3.709967e-01):1.505463e-01):1.281255e-01,1:7.935600e-04);
   tree gen.410000 = [&U] (6:4.459337e-03,(((10:5.158325e-01,(9:2.458703e-01,(((((((8:2.954113e-01,((40:1.846739e-01,39:3.383049e-01):6.938705e-02,(36:3.113663e-01,35:1.773327e-01):1.410190e-01):1.168265e-01):2.891201e-02,(38:2.234803e-01,37:2.198547e-01):5.103099e-02):1.663347e-01,26:3.342971e-01):8.052467e-02,((((34:5.822451e-01,33:7.409908e-01):1.230261e-01,(32:5.266886e-01,44:4.209362e+00):2.488740e-01):1.842467e-01,(45:4.326445e-01,27:4.222391e-01):7.727137e-02):8.097062e-02,(23:5.242642e-01,((((21:1.244604e-01,20:1.455657e-01):4.886086e-01,(30:4.482164e-01,29:3.653122e-01):4.151634e-01):3.149641e-02,22:4.595001e-01):3.828835e-02,(31:8.611978e-01,(25:4.217833e-01,24:4.716219e-01):7.252781e-02):2.005405e-02):6.556212e-02):4.481483e-02):3.052255e-02):6.843082e-02,(42:5.487066e-01,41:4.363473e-01):9.747202e-02):6.287723e-02,11:4.189372e-01):5.941216e-02,((((19:4.873050e-01,18:3.055794e-01):1.839893e-01,((28:8.309041e-01,17:4.332600e-01):7.437408e-02,16:6.155320e-01):4.405960e-02):5.539506e-02,(14:3.817353e-01,15:3.671174e-01):8.741654e-02):1.604000e-01,(13:4.288277e-01,12:5.046690e-01):3.160845e-02):4.881791e-02):4.067005e-02):9.237488e-02):1.388872e-01,43:3.111015e-01):1.378351e-01,(5:1.116222e-01,(7:1.557317e-03,(3:5.703162e-04,(2:5.282108e-03,4:1.864107e-03):9.160057e-04):3.295205e-03):1.180033e-01):4.656704e-02):1.869638e-01,1:4.234315e-04);
   tree gen.410500 = [&U] (6:1.371297e-03,((5:1.122458e-01,(4:2.336301e-03,((7:4.716998e-03,3:1.124701e-03):7.030648e-04,2:3.663148e-03):8.735349e-03):1.335193e-01):3.499461e-02,((9:2.665309e-01,(((11:5.320075e-01,(((((38:2.023563e-01,37:2.831091e-01):7.459785e-02,(8:3.280707e-01,((40:2.443635e-01,39:3.892245e-01):5.314167e-02,(36:3.261064e-01,35:2.461081e-01):1.627309e-01):5.994249e-02):2.877660e-02):1.716471e-01,26:3.206926e-01):3.644373e-02,(42:5.969323e-01,41:5.031106e-01):1.108935e-01):7.581511e-02,(((45:3.312176e-01,27:4.575234e-01):1.029361e-01,((32:5.125418e-01,44:3.656061e+00):1.608352e-01,(34:5.448802e-01,33:6.882266e-01):1.710345e-01):1.742077e-01):5.142730e-02,((((24:5.138041e-01,25:4.051136e-01):9.810908e-02,(22:4.875788e-01,((29:3.919485e-01,30:4.618802e-01):3.565069e-01,(21:1.596228e-01,20:1.806348e-01):5.578785e-01):3.024809e-02):6.731869e-02):6.693444e-02,31:9.244386e-01):3.504410e-02,23:5.386003e-01):8.528374e-02):3.134427e-02):6.083505e-02):4.205848e-02,((12:3.336462e-01,13:3.547138e-01):1.171223e-01,((15:2.927740e-01,14:4.150369e-01):6.652829e-02,((19:4.315829e-01,18:3.133113e-01):2.065893e-01,(17:5.542048e-01,(16:5.288427e-01,28:7.722401e-01):1.012146e-01):6.661117e-02):3.106252e-02):9.956680e-02):7.450048e-02):2.855003e-02,10:4.316009e-01):5.714823e-02):1.340259e-01,43:3.786051e-01):1.536337e-01):1.651004e-01,1:9.172886e-04);
   tree gen.411000 = [&U] (6:1.034155e-03,((5:1.039071e-01,(((7:5.666171e-03,4:2.268556e-03):1.300740e-03,3:4.667084e-04):5.455665e-03,2:9.905370e-04):1.233602e-01):7.701504e-02,(((9:2.467305e-01,((11:4.924851e-01,(((((38:1.217204e-01,37:2.620772e-01):6.905603e-02,(8:3.036986e-01,((40:1.956668e-01,39:3.603093e-01):6.694618e-02,(36:3.759852e-01,35:2.108075e-01):9.210153e-02):5.266114e-02):2.663881e-02):1.596920e-01,26:2.968686e-01):2.621813e-02,(42:5.525866e-01,41:3.686450e-01):1.281304e-01):4.485229e-02,(((45:3.066117e-01,27:4.235344e-01):1.035552e-01,((32:6.680409e-01,44:4.672079e+00):1.249887e-01,(34:5.044015e-01,33:6.370987e-01):1.583285e-01):1.612659e-01):5.661760e-02,((((24:5.559732e-01,25:3.750180e-01):8.289663e-02,((29:4.082277e-01,30:4.275674e-01):3.300223e-01,((21:1.477645e-01,20:1.094821e-01):5.164341e-01,22:4.513569e-01):6.212889e-02):3.001090e-02):3.068752e-02,31:7.606431e-01):5.436928e-02,23:4.985881e-01):5.566728e-02):2.830129e-02):7.604956e-02):2.741835e-02,((12:3.088598e-01,13:3.283623e-01):1.084214e-01,((15:2.710241e-01,14:3.617901e-01):4.662552e-02,(((16:4.895554e-01,28:7.148710e-01):3.632418e-02,17:5.495547e-01):5.915689e-02,(19:4.172655e-01,18:3.861625e-01):1.957327e-01):7.767706e-02):9.433277e-02):3.871258e-02):2.642907e-02):6.033071e-02,10:4.512877e-01):1.971124e-01,43:3.504789e-01):1.422204e-01):1.528352e-01,1:7.598956e-04);
   tree gen.411500 = [&U] (6:2.631148e-03,((5:1.073703e-01,(4:3.045514e-03,(3:9.896063e-04,(7:3.294271e-03,2:5.102653e-04):1.273744e-02):2.303489e-03):1.331591e-01):8.669070e-02,(((10:4.663289e-01,9:2.549539e-01):6.873242e-02,((11:5.088994e-01,(((42:5.710041e-01,41:3.682792e-01):1.558217e-01,(((45:3.168309e-01,27:4.376506e-01):1.070067e-01,((32:6.903064e-01,44:4.827798e+00):1.291545e-01,(34:4.732570e-01,33:6.278637e-01):1.944330e-01):1.666408e-01):5.850464e-02,((((24:5.346783e-01,25:3.875172e-01):1.332228e-01,(((21:1.533415e-01,20:1.131311e-01):5.301616e-01,22:5.765092e-01):6.734829e-02,(29:4.218338e-01,30:4.418181e-01):3.410218e-01):3.117648e-02):7.182333e-02,31:8.083833e-01):7.721683e-03,23:5.152058e-01):5.652030e-02):3.273907e-02):9.957137e-03,(((8:2.989132e-01,((40:2.232102e-01,39:2.867392e-01):2.616893e-02,(36:3.885166e-01,35:2.178336e-01):9.517124e-02):9.090909e-02):4.154704e-02,(38:1.257773e-01,37:2.925335e-01):5.330993e-02):1.854700e-01,26:3.214947e-01):1.267361e-01):7.858426e-02):2.833219e-02,((12:3.191540e-01,13:3.393065e-01):1.120350e-01,(((16:5.058720e-01,28:7.386973e-01):1.055358e-01,17:5.678711e-01):2.546554e-02,((19:4.105324e-01,18:3.990331e-01):2.258327e-01,(15:2.800572e-01,14:3.738485e-01):6.976003e-02):3.040490e-03):1.429410e-01):4.000285e-02):4.473988e-02):1.049134e-01,43:3.621602e-01):1.469605e-01):1.579291e-01,1:9.394368e-04);
   tree gen.412000 = [&U] (6:1.880887e-04,((5:1.074623e-01,(((7:2.954743e-03,2:2.553661e-03):1.207851e-03,4:1.752200e-03):8.205503e-03,3:2.013494e-04):1.330414e-01):8.676495e-02,(((9:2.354994e-01,((11:5.093353e-01,(((42:5.714931e-01,41:3.972495e-01):1.559552e-01,(((8:2.860783e-01,((40:2.234014e-01,39:2.534866e-01):5.801398e-02,(36:3.888494e-01,35:2.180202e-01):9.525274e-02):1.039740e-01):6.380530e-02,(38:1.985693e-01,37:2.952690e-01):5.335558e-02):1.666554e-01,26:3.217701e-01):5.598552e-02):6.907297e-02,(((45:3.171023e-01,27:4.380254e-01):1.070983e-01,((32:5.764040e-01,44:4.831933e+00):7.482859e-02,(34:4.706714e-01,33:6.284015e-01):1.945995e-01):9.092622e-02):8.796245e-02,((((24:5.351362e-01,25:3.878491e-01):1.308137e-01,(((21:1.534728e-01,20:9.234690e-02):5.287885e-01,(29:4.221950e-01,30:5.213709e-01):3.413138e-01):6.525870e-02,22:5.770029e-01):7.210350e-02):6.987585e-02,31:8.126188e-01):8.166666e-03,23:5.260922e-01):5.556573e-02):1.178467e-02):1.414061e-01):2.950689e-02,((12:3.194273e-01,13:3.622751e-01):1.121310e-01,(((16:5.498096e-01,28:8.120977e-01):1.737923e-02,17:5.683574e-01):8.187319e-02,((19:4.108840e-01,18:3.993748e-01):2.260261e-01,(15:2.802970e-01,14:3.741686e-01):9.712388e-02):3.974649e-02):8.577951e-02):6.133141e-02):4.769093e-02):4.885942e-02,10:4.667283e-01):1.050032e-01,43:3.624703e-01):1.470864e-01):1.580644e-01,1:2.690332e-03);
   tree gen.412500 = [&U] (6:9.002579e-05,((5:1.035637e-01,((2:5.655206e-03,3:4.506073e-04):1.407202e-03,(7:2.125252e-03,4:4.929463e-03):3.033923e-03):1.059422e-01):8.361726e-02,((10:4.497961e-01,(((11:4.908574e-01,(((42:5.507603e-01,41:3.828379e-01):1.502974e-01,(((8:3.116021e-01,((40:2.632955e-01,39:2.442905e-01):5.231784e-02,(36:4.176282e-01,35:2.101108e-01):1.198222e-01):4.998696e-02):4.964272e-02,(38:1.964953e-01,37:2.845572e-01):4.184816e-02):1.921336e-01,26:3.100968e-01):5.395445e-02):6.656711e-02,(((45:3.264927e-01,27:4.221346e-01):1.069981e-01,((32:5.554930e-01,44:4.656638e+00):1.691985e-01,(34:4.535963e-01,33:6.056041e-01):1.875398e-01):8.762757e-02):5.390704e-02,((31:7.831383e-01,23:5.070064e-01):1.585112e-03,((24:5.157223e-01,25:3.630683e-01):1.260680e-01,(((21:1.420488e-01,20:8.899671e-02):5.096050e-01,22:5.560702e-01):4.093420e-02,(29:2.795855e-01,30:4.663622e-01):3.440847e-01):7.878659e-02):5.686411e-02):3.624071e-02):2.757661e-02):1.362761e-01):4.220178e-02,((12:3.062177e-01,13:3.491324e-01):9.657108e-02,(((16:5.298634e-01,28:7.826362e-01):5.614350e-03,17:5.477384e-01):8.364728e-02,((19:3.959778e-01,18:3.848862e-01):2.178263e-01,(15:2.733664e-01,14:3.605944e-01):7.394814e-02):3.830456e-02):1.135698e-01):5.910641e-02):5.448267e-02,9:2.269559e-01):4.630157e-02):1.028786e-01,43:3.859689e-01):1.417504e-01):1.523301e-01,1:9.073258e-04);
   tree gen.413000 = [&U] (((((4:2.322174e-03,(7:1.456435e-03,2:1.868474e-03):9.166693e-04):3.447155e-03,3:2.913298e-03):9.227625e-02,5:1.133053e-01):9.763717e-02,((((11:3.704577e-01,(((42:6.012437e-01,41:3.634490e-01):1.745823e-01,(((8:3.537025e-01,((36:3.588766e-01,35:1.786897e-01):1.239751e-01,(39:2.968233e-01,40:2.237445e-01):4.356266e-02):7.214031e-02):5.903210e-02,(38:1.289256e-01,37:2.474917e-01):3.407851e-02):1.926644e-01,26:2.810565e-01):5.302052e-02):4.781882e-02,((31:8.848421e-01,(23:5.765306e-01,((24:5.558851e-01,25:4.677320e-01):5.136898e-02,((22:4.975192e-01,(20:1.570869e-01,21:1.876208e-01):5.342007e-01):2.538676e-02,(30:4.629999e-01,29:3.827035e-01):4.073778e-01):7.399980e-02):1.035855e-01):4.859601e-03):5.591543e-02,((27:4.717692e-01,45:4.027559e-01):7.216195e-02,((44:4.065230e+00,32:8.391745e-01):8.993774e-02,(34:6.314669e-01,33:6.329517e-01):2.691056e-01):1.024562e-01):1.831962e-02):5.722146e-02):1.019966e-01):3.052854e-02,(((14:3.666049e-01,15:2.404346e-01):1.010400e-01,(((19:4.148031e-01,18:3.425300e-01):1.565849e-01,(16:5.053301e-01,28:7.824016e-01):1.189559e-01):2.453979e-02,17:5.438962e-01):4.255033e-02):7.920510e-02,(12:3.882334e-01,13:3.696889e-01):1.113304e-01):7.713858e-02):3.956438e-02,(9:2.811012e-01,10:4.143496e-01):3.717497e-02):1.717149e-01,43:4.027819e-01):1.452278e-01):1.196069e-01,6:3.304059e-04,1:1.344089e-03);
   tree gen.413500 = [&U] (((5:1.766447e-01,(2:3.045326e-03,((4:4.253272e-03,7:2.084641e-03):2.057863e-03,3:1.233195e-03):8.969327e-04):6.590595e-02):4.842060e-02,(43:3.527370e-01,((9:2.957297e-01,((11:4.524713e-01,(((((37:1.904436e-01,38:1.569722e-01):7.458731e-02,(8:3.087709e-01,((40:2.248756e-01,39:3.825744e-01):3.226334e-02,(36:4.394009e-01,35:2.792783e-01):8.765440e-02):5.248185e-02):5.232627e-02):2.551623e-01,26:3.819783e-01):5.863887e-02,(((23:5.239014e-01,((22:5.548754e-01,((29:2.849080e-01,30:4.739039e-01):4.158576e-01,(20:1.667887e-01,21:1.540816e-01):5.301967e-01):2.602439e-02):5.623280e-02,(25:4.513181e-01,24:4.076380e-01):1.220134e-01):7.289856e-02):1.784957e-02,31:8.594814e-01):1.759500e-02,((27:5.253340e-01,45:3.659399e-01):1.233127e-01,((44:4.447842e+00,32:6.719054e-01):2.451359e-01,(33:7.989816e-01,34:4.848683e-01):2.896830e-01):9.122345e-02):4.284553e-02):6.382556e-03):2.502215e-02,(42:5.701510e-01,41:3.935175e-01):1.725521e-01):7.132959e-02):5.768763e-02,((12:4.232329e-01,13:4.259396e-01):8.668495e-02,(((18:3.561503e-01,19:3.631848e-01):1.887665e-01,((28:8.500192e-01,16:5.535418e-01):5.833715e-02,17:5.721313e-01):6.437198e-02):5.000750e-02,(15:3.240800e-01,14:4.286213e-01):7.470347e-02):1.063832e-01):5.188583e-02):5.622907e-02):6.607594e-02,10:5.373977e-01):1.743048e-01):1.238266e-01):1.572274e-01,6:3.780607e-03,1:1.810809e-03);
   tree gen.414000 = [&U] ((((((3:4.143400e-04,2:1.711162e-03):1.380287e-03,4:3.430529e-03):5.718814e-03,7:6.787731e-04):9.908913e-02,5:1.064651e-01):4.553652e-02,((9:2.370739e-01,(10:5.252927e-01,((11:3.918977e-01,(((((8:3.654124e-01,(37:2.456939e-01,38:1.520432e-01):4.913466e-02):3.608490e-02,((36:3.562696e-01,35:1.773916e-01):1.230745e-01,(39:2.946671e-01,40:1.967738e-01):4.425937e-02):8.400860e-02):1.890071e-01,26:2.702207e-01):5.263536e-02,(42:6.616721e-01,41:3.608088e-01):1.538201e-01):4.779490e-02,((31:8.784144e-01,(23:4.453201e-01,((24:5.518470e-01,25:4.393396e-01):2.568607e-02,((30:4.584561e-01,29:3.174759e-01):3.159731e-01,((20:1.359226e-01,21:1.788733e-01):4.041575e-01,22:4.797895e-01):9.317590e-02):7.696760e-02):5.503284e-02):4.905834e-02):5.058285e-02,((27:4.683421e-01,45:3.998301e-01):9.430642e-02,((34:3.235926e-01,33:6.283538e-01):2.016697e-01,(32:8.330785e-01,44:4.142040e+00):2.469896e-02):8.582081e-02):3.573243e-02):1.864936e-02):1.012556e-01):1.609287e-02,(((14:3.639418e-01,15:2.693829e-01):7.175508e-02,(((16:5.265494e-01,28:6.914597e-01):5.231260e-02,17:5.399451e-01):5.108592e-02,(19:3.342887e-01,18:3.400417e-01):2.009421e-01):7.121145e-02):9.965772e-02,(12:4.790815e-01,13:4.665966e-01):6.486797e-02):5.489260e-02):8.735061e-03):9.271569e-02):8.295603e-02,43:4.231818e-01):1.508007e-01):1.449786e-01,6:3.814628e-04,1:7.121721e-04);
   tree gen.414500 = [&U] (((5:1.609318e-01,((3:1.755517e-03,(2:2.051354e-05,7:8.450936e-04):1.487626e-03):2.932938e-03,4:5.107995e-03):8.992477e-02):4.606601e-02,(43:3.794424e-01,((9:2.694239e-01,((11:4.122230e-01,(((42:4.928852e-01,41:3.703856e-01):1.772244e-01,(((37:3.013785e-01,38:1.430092e-01):7.281076e-02,(((40:1.934631e-01,39:2.929764e-01):5.075097e-02,(36:3.959391e-01,35:1.469051e-01):1.561278e-01):7.187223e-02,8:2.778549e-01):4.253787e-02):1.370517e-01,26:3.480005e-01):5.702253e-02):7.263808e-02,((23:4.684376e-01,((31:7.830287e-01,24:3.848117e-01):8.398396e-02,(((29:2.935875e-01,30:6.002800e-01):4.788524e-01,((20:1.519525e-01,21:1.590487e-01):5.066031e-01,22:4.268778e-01):8.207054e-02):4.496440e-02,25:4.431311e-01):4.786098e-02):2.472529e-02):6.109164e-02,((27:4.786044e-01,45:3.333888e-01):1.123438e-01,((44:3.506191e+00,32:2.776953e-01):4.099730e-01,(33:7.279106e-01,34:5.211173e-01):2.195301e-01):8.094624e-02):5.035179e-02):2.981929e-02):1.217256e-01):5.791179e-02,((12:3.849179e-01,13:3.880514e-01):4.263538e-02,(((18:3.244700e-01,19:3.308788e-01):1.458992e-01,(28:7.744083e-01,(16:5.043031e-01,17:4.263667e-01):1.798017e-02):1.051242e-01):7.406781e-02,(15:2.952524e-01,14:4.070384e-01):4.313804e-02):1.027938e-01):6.170368e-02):5.122737e-02):6.019835e-02,10:4.895951e-01):1.446215e-01):8.513819e-02):1.573157e-01,6:7.952304e-04,1:1.308134e-03);
   tree gen.415000 = [&U] ((((4:4.016675e-03,((2:1.310894e-03,3:1.433299e-03):1.523416e-04,7:5.286504e-04):7.676558e-04):1.290131e-01,5:1.194674e-01):7.516013e-02,(((9:2.845971e-01,((((14:3.759555e-01,15:2.795315e-01):6.702660e-02,((19:4.442349e-01,18:3.977956e-01):1.696491e-01,((16:5.439308e-01,28:7.464451e-01):1.906278e-02,17:5.010811e-01):9.513751e-02):6.243251e-02):1.156121e-01,(12:4.948959e-01,13:4.819988e-01):8.213314e-02):5.555748e-02,(11:4.048342e-01,(((((8:3.597220e-01,(37:2.538042e-01,38:1.594203e-01):2.832865e-02):7.679120e-02,((36:4.278845e-01,35:1.832473e-01):1.640771e-01,(39:3.043940e-01,40:2.071989e-01):5.628776e-02):4.409464e-02):2.144608e-01,26:2.791406e-01):5.437285e-02,(42:4.952357e-01,41:3.471177e-01):1.678668e-01):4.937260e-02,(((((24:5.260283e-01,25:4.972933e-01):7.468942e-02,(22:6.624632e-01,((20:1.404094e-01,21:1.555262e-01):4.174986e-01,(30:5.584860e-01,29:3.279558e-01):3.303085e-01):5.926208e-02):8.613043e-02):3.500190e-02,23:4.724197e-01):1.518273e-02,31:9.179859e-01):5.976291e-02,((27:5.082664e-01,45:4.130285e-01):1.552092e-01,((34:4.386866e-01,33:6.490956e-01):1.762541e-01,(44:4.040027e+00,32:8.605783e-01):2.678243e-02):9.496894e-02):2.684090e-02):4.008956e-02):1.261621e-01):4.537228e-02):1.591123e-02):4.074348e-02,10:5.499927e-01):9.350322e-02,43:3.810128e-01):1.141631e-01):1.394485e-01,6:2.932136e-03,1:1.518426e-03);
   tree gen.415500 = [&U] ((((4:3.913357e-03,((2:5.031428e-05,3:9.729570e-04):3.257853e-03,7:4.048251e-04):1.102238e-03):1.234094e-01,5:1.163944e-01):7.270982e-02,(((9:2.772767e-01,((((14:3.662851e-01,15:2.508094e-01):7.573295e-02,((19:4.384817e-01,18:3.875635e-01):2.356508e-01,((16:4.883072e-01,28:8.222842e-01):5.454432e-02,17:5.525281e-01):9.294303e-02):1.346909e-02):1.270322e-01,(12:4.821661e-01,13:4.696008e-01):8.002050e-02):4.604974e-02,(11:3.944210e-01,((((((36:4.168784e-01,35:1.798610e-01):1.219144e-01,(39:3.025949e-01,40:2.018693e-01):4.150874e-02):1.133383e-01,(8:3.606411e-01,(37:2.585270e-01,38:1.872577e-01):5.543296e-02):4.344828e-02):2.179707e-01,26:2.719605e-01):4.459096e-02,(42:4.824971e-01,41:3.381891e-01):1.635489e-01):4.810263e-02,(((((24:5.855303e-01,25:4.845018e-01):4.339315e-02,(22:6.454232e-01,((20:1.367978e-01,21:1.515258e-01):5.780169e-01,(30:5.441206e-01,29:3.195201e-01):3.218123e-01):7.661682e-02):3.191799e-02):2.983582e-02,23:4.602681e-01):1.467056e-02,31:8.943733e-01):3.781002e-02,((27:4.951927e-01,45:4.024045e-01):1.858932e-01,((34:4.274026e-01,33:6.323995e-01):1.716612e-01,(32:6.059935e-01,44:3.936109e+00):2.599736e-01):1.164746e-01):4.073911e-02):2.287950e-02):1.229169e-01):2.116477e-02):3.722768e-02):3.302902e-02,10:5.358457e-01):9.109812e-02,43:3.601732e-01):1.624070e-01):1.728741e-01,6:3.099896e-03,1:1.538860e-03);
   tree gen.416000 = [&U] (6:6.322638e-03,((5:1.005879e-01,(7:1.111318e-03,((2:6.496915e-03,3:2.581229e-04):8.007738e-04,4:1.075930e-03):6.006012e-04):1.278564e-01):5.850394e-02,(((9:2.711386e-01,((11:4.296533e-01,(((42:5.763177e-01,41:5.520583e-01):8.743169e-02,(((8:3.634187e-01,(38:1.870780e-01,37:2.993781e-01):6.782633e-02):1.401788e-02,((40:2.902313e-01,39:3.223839e-01):9.400360e-02,(36:3.404877e-01,35:2.302694e-01):8.482086e-02):3.770065e-02):1.627932e-01,26:3.478303e-01):7.059179e-02):3.415935e-02,(((45:4.051882e-01,27:4.417232e-01):5.998690e-02,((32:5.264955e-01,44:3.684996e+00):2.543516e-01,(34:5.654684e-01,33:6.594760e-01):2.108195e-01):1.369569e-01):3.682973e-02,((((24:5.743108e-01,25:3.799160e-01):7.827427e-02,(((21:1.018383e-01,20:1.589302e-01):4.680792e-01,(29:4.885857e-01,30:4.409868e-01):3.270846e-01):6.691806e-02,22:5.599062e-01):1.975490e-02):6.847392e-02,31:8.431744e-01):5.104094e-02,23:4.689831e-01):2.887576e-02):1.497907e-02):1.528662e-01):9.934332e-03,((12:4.600362e-01,13:3.268381e-01):9.789933e-02,((15:2.557131e-01,14:3.445129e-01):9.692244e-02,((19:3.704106e-01,18:3.293139e-01):1.542083e-01,((16:5.544511e-01,28:7.891696e-01):1.437859e-01,17:4.907752e-01):2.520505e-02):7.100970e-02):9.668966e-02):8.787997e-02):3.623611e-02):4.767397e-02,10:4.385827e-01):1.228344e-01,43:3.754087e-01):1.493960e-01):1.229247e-01,1:2.511009e-03);
   tree gen.416500 = [&U] (6:2.811871e-03,((5:8.011331e-02,(((2:6.998848e-03,3:4.632604e-04):4.709256e-04,4:1.610857e-04):1.214507e-03,7:1.068512e-03):1.085516e-01):3.382529e-02,(((9:2.650062e-01,((11:4.199358e-01,(((42:5.632830e-01,41:4.632835e-01):1.511248e-01,(((8:3.410612e-01,((40:2.836672e-01,39:3.193250e-01):2.456671e-02,(36:3.327868e-01,35:2.250614e-01):8.290246e-02):7.629957e-02):3.555652e-02,(38:1.828469e-01,37:2.926070e-01):4.936819e-02):2.073556e-01,26:3.045162e-01):6.899521e-02):2.229940e-02,(((45:3.053856e-01,27:4.317327e-01):1.033360e-01,((32:5.145877e-01,44:3.601652e+00):2.485989e-01,(34:5.526792e-01,33:7.495888e-01):1.022217e-01):1.647704e-01):3.599675e-02,((((24:5.613216e-01,25:3.857049e-01):4.905714e-02,(((21:9.953499e-02,20:1.553357e-01):4.574926e-01,(29:4.775353e-01,30:4.310129e-01):3.196869e-01):1.048117e-01,22:5.472427e-01):1.930810e-02):6.692524e-02,31:7.454809e-01):4.988654e-02,23:4.583760e-01):4.271219e-02):1.464029e-02):1.494088e-01):7.012563e-03,((12:4.496315e-01,13:4.486600e-01):9.568513e-02,((15:2.499296e-01,14:3.367210e-01):4.923454e-02,((19:3.620330e-01,18:3.218658e-01):1.507205e-01,((16:5.419110e-01,17:5.102448e-01):1.123361e-02,28:7.713209e-01):6.033138e-02):5.815586e-02):6.706544e-02):6.157440e-02):3.741257e-02):4.146211e-02,10:4.204521e-01):1.006538e-01,43:3.243258e-01):1.985057e-01):1.201445e-01,1:5.253705e-03);
   tree gen.417000 = [&U] ((((3:4.493872e-04,(2:4.189482e-06,(4:4.107621e-03,7:1.350760e-03):1.456706e-03):1.429000e-04):1.488953e-01,5:1.194590e-01):2.458003e-02,(((9:2.503240e-01,10:6.010387e-01):6.043442e-02,(((((19:3.238805e-01,18:3.118660e-01):1.518950e-01,(14:4.502352e-01,15:3.476059e-01):6.322921e-02):5.636218e-02,(17:5.668584e-01,(16:5.011638e-01,28:7.879222e-01):6.860446e-02):1.162867e-01):8.519428e-02,(12:3.921616e-01,13:4.819650e-01):1.002555e-01):8.989793e-02,(11:3.824463e-01,(((((((36:3.673572e-01,35:2.882518e-01):7.697412e-02,(39:3.105619e-01,40:1.900450e-01):9.863573e-02):6.948615e-02,8:3.802606e-01):4.521422e-02,(37:2.439689e-01,38:1.902158e-01):6.555887e-02):1.683491e-01,26:2.856107e-01):5.141768e-02,(42:6.744771e-01,41:4.583891e-01):1.426087e-01):5.569364e-02,((31:9.179213e-01,(((22:6.624166e-01,((20:9.503995e-02,21:1.521282e-01):5.444156e-01,(30:5.584468e-01,29:2.931633e-01):3.302853e-01):1.039861e-01):2.502982e-02,(25:5.175628e-01,24:5.671743e-01):1.079124e-01):6.107848e-02,23:4.723865e-01):1.189278e-02):3.766050e-02,((27:5.082306e-01,45:5.175960e-01):8.034482e-02,((34:4.386557e-01,33:7.676728e-01):1.811885e-01,(32:6.219487e-01,44:4.039743e+00):1.634486e-01):8.293123e-02):6.148519e-02):2.000469e-02):1.037646e-01):1.695720e-02):7.917667e-02):1.425655e-01,43:4.322937e-01):1.666830e-01):1.789226e-01,6:8.148705e-04,1:7.763395e-03);
   tree gen.417500 = [&U] (((5:7.643076e-02,(((7:2.178065e-03,3:1.252816e-03):9.650149e-05,2:4.984979e-05):2.179133e-03,4:2.844630e-03):1.132656e-01):2.105068e-02,(43:3.956308e-01,((10:5.101556e-01,((11:4.334460e-01,(((42:6.009901e-01,41:5.988196e-01):8.792212e-02,((((40:2.019278e-01,39:2.862430e-01):6.941845e-02,(36:3.650148e-01,35:1.788701e-01):1.460302e-01):3.796797e-02,(8:3.223566e-01,(37:3.577557e-01,38:1.540973e-01):4.020807e-02):6.186230e-02):2.020122e-01,26:2.643649e-01):5.411292e-02):4.537170e-02,(((((44:3.768884e+00,32:6.324043e-01):2.802459e-01,(33:7.896071e-01,34:3.644098e-01):3.697741e-01):7.153863e-02,(27:5.668898e-01,45:4.222986e-01):1.343910e-01):2.570860e-02,((31:8.493970e-01,24:4.894417e-01):9.410914e-02,(25:5.352549e-01,(((29:3.315159e-01,30:6.896886e-01):3.777507e-01,(20:1.132442e-01,21:1.768835e-01):6.013658e-01):5.533422e-02,22:5.122299e-01):9.942806e-02):1.866963e-02):8.952039e-02):1.640269e-02,23:4.833821e-01):3.234999e-02):1.171768e-01):4.460465e-02,((12:4.226787e-01,13:4.209420e-01):1.290095e-01,(((15:3.070739e-01,14:4.012659e-01):1.063298e-01,(18:3.694208e-01,19:3.640670e-01):1.582473e-01):2.505592e-03,((28:8.437703e-01,16:4.446080e-01):1.443215e-01,17:4.841752e-01):1.020071e-01):1.012411e-01):5.309166e-02):5.692310e-02):1.190814e-02,9:2.294266e-01):1.734815e-01):1.535289e-01):1.360285e-01,6:4.581719e-03,1:2.451783e-03);
   tree gen.418000 = [&U] (((5:1.118369e-01,((4:2.021004e-03,(2:9.222608e-04,7:5.180552e-04):7.302270e-03):9.915261e-04,3:4.401150e-04):1.062789e-01):3.663036e-02,(43:3.809948e-01,(10:4.872781e-01,(((11:4.174112e-01,(((42:5.787571e-01,41:5.766669e-01):8.466954e-02,(((((40:1.944577e-01,39:2.654309e-01):2.372776e-02,(36:3.515115e-01,35:1.722530e-01):1.406280e-01):5.592337e-02,8:2.686835e-01):6.158513e-02,(37:3.150428e-01,38:1.483967e-01):9.713572e-03):2.162060e-01,26:2.456081e-01):9.084307e-02):2.480593e-02,((31:8.080485e-01,(((24:4.713354e-01,25:5.064483e-01):4.865098e-02,(((29:3.983049e-01,30:5.060947e-01):2.988889e-01,(20:1.090548e-01,21:1.703399e-01):5.578384e-01):1.073858e-01,22:6.720605e-01):7.113226e-02):7.541105e-02,23:4.890751e-01):3.374688e-02):1.352411e-02,(((44:3.982536e+00,32:5.694301e-01):2.411522e-01,(33:7.603965e-01,34:4.911533e-01):1.729651e-01):9.665642e-02,(27:3.532433e-01,45:4.066761e-01):8.800651e-02):5.029678e-02):3.115324e-02):1.072341e-01):6.035678e-02,((12:4.070421e-01,13:4.053697e-01):1.242369e-01,(((15:2.957141e-01,14:3.864215e-01):1.052039e-01,(18:3.470347e-01,19:3.505987e-01):1.523932e-01):4.139840e-03,((28:8.125560e-01,16:4.901780e-01):4.195767e-02,17:4.662637e-01):7.374519e-02):7.773539e-02):4.162397e-02):5.481730e-02,9:2.249566e-01):1.155472e-02):1.670638e-01):1.478493e-01):1.309962e-01,6:4.412223e-03,1:2.615419e-03);
   tree gen.418500 = [&U] ((((2:5.701626e-04,((3:2.185014e-03,7:3.889968e-03):2.283256e-03,4:7.439729e-03):2.282970e-03):1.116694e-01,5:9.612840e-02):6.149859e-02,(((((((19:4.385144e-01,18:2.991733e-01):1.087804e-01,(17:5.437878e-01,(16:4.281739e-01,28:7.558545e-01):3.600227e-02):6.427957e-02):5.121169e-02,(15:3.433740e-01,14:4.307417e-01):6.689699e-02):1.003982e-01,(12:3.762009e-01,13:4.492388e-01):5.027572e-02):4.097108e-02,(11:3.684996e-01,((((((37:2.963369e-01,38:2.141532e-01):4.895257e-02,8:3.489969e-01):3.706782e-02,((36:3.537638e-01,35:1.760398e-01):1.572949e-01,(39:2.960176e-01,40:2.153927e-01):6.051921e-02):6.232217e-02):1.495615e-01,26:2.237589e-01):1.137670e-01,(42:5.383563e-01,41:4.592709e-01):1.212762e-01):3.497451e-02,(((((22:6.410886e-01,((20:1.225223e-01,21:1.459367e-01):6.331413e-01,(30:4.612701e-01,29:2.953261e-01):3.505014e-01):2.490162e-02):8.997255e-02,(25:3.945345e-01,24:5.440908e-01):7.331955e-02):4.073088e-02,31:9.126517e-01):6.271632e-02,23:4.531608e-01):5.575249e-02,((27:4.677626e-01,45:3.471175e-01):5.605022e-02,((34:4.021239e-01,33:7.364292e-01):2.062439e-01,(32:7.988412e-01,44:3.875329e+00):8.867293e-02):1.754898e-01):4.490833e-02):5.665739e-02):9.953113e-02):2.967357e-02):4.381556e-02,(10:5.379764e-01,9:2.447808e-01):7.527254e-02):1.960931e-01,43:4.357479e-01):1.907396e-01):1.459885e-01,6:4.533618e-04,1:3.326740e-03);
   tree gen.419000 = [&U] (((5:1.093838e-01,(4:7.613827e-03,(2:5.403012e-03,(3:2.240568e-03,7:2.417334e-03):8.750886e-03):2.069460e-04):1.081691e-01):9.736439e-02,(43:3.726380e-01,((((11:4.582369e-01,(((42:5.660625e-01,41:4.795194e-01):1.064073e-01,(((((40:1.901924e-01,39:3.332035e-01):5.018393e-02,(36:3.438013e-01,35:1.684748e-01):1.375434e-01):5.213018e-02,8:2.618516e-01):6.020189e-02,(37:3.081325e-01,38:1.451417e-01):3.150371e-02):2.569685e-01,26:2.318307e-01):7.806441e-02):8.519089e-02,(((31:7.903246e-01,((24:5.069789e-01,25:4.359088e-01):1.067833e-01,(((29:3.550443e-01,30:5.334733e-01):2.994482e-01,(20:1.066577e-01,21:1.597647e-01):3.481091e-01):8.043676e-02,22:6.573193e-01):5.388929e-02):1.669509e-02):2.008914e-02,23:4.842321e-01):2.754073e-02,(((44:4.007975e+00,32:5.950526e-01):9.061586e-02,(33:7.653380e-01,34:4.803802e-01):1.936970e-01):1.983711e-01,(27:4.317160e-01,45:4.149400e-01):8.315168e-02):7.273553e-02):2.972882e-02):7.619024e-02):6.742595e-02,((12:3.549999e-01,13:3.964782e-01):1.011072e-01,((17:5.008719e-01,(16:5.183929e-01,28:7.947332e-01):4.361254e-02):4.332424e-02,((15:2.773011e-01,14:3.779456e-01):4.915710e-02,(18:3.394228e-01,19:3.429086e-01):1.743024e-01):4.916950e-02):9.451162e-02):1.122338e-01):4.175131e-02,10:4.738452e-01):1.386294e-02,9:2.162703e-01):2.118047e-01):1.718543e-01):8.011701e-02,6:1.814112e-03,1:8.182937e-04);
   tree gen.419500 = [&U] (((5:1.120381e-01,((3:1.634943e-03,7:8.112684e-05):2.586495e-03,(4:6.068575e-03,2:6.226621e-03):4.635468e-03):1.139965e-01):7.808615e-02,(43:3.844660e-01,(((11:4.199239e-01,(((42:5.885431e-01,41:4.985630e-01):1.106331e-01,(((((40:1.785972e-01,39:3.464363e-01):5.217693e-02,(36:4.442953e-01,35:1.724160e-01):9.885303e-02):6.007030e-02,8:2.644390e-01):6.200487e-02,(37:2.672163e-01,38:1.509058e-01):9.807286e-02):1.137050e-01,26:2.410376e-01):3.942027e-02):3.128999e-02,(((31:8.217114e-01,((24:5.271130e-01,25:4.455396e-01):4.949303e-02,(((29:3.691445e-01,30:3.971059e-01):3.113405e-01,(20:1.108935e-01,21:1.661096e-01):3.619339e-01):1.097981e-01,22:6.220706e-01):5.263139e-02):1.634656e-02):6.248978e-02,23:5.295570e-01):5.178735e-02,(((44:4.186921e+00,32:6.879943e-01):2.207993e-01,(33:7.957326e-01,34:4.994580e-01):2.577570e-01):1.584986e-01,(27:3.696985e-01,45:4.314189e-01):1.329717e-01):3.485024e-02):6.098396e-02):7.921605e-02):6.367432e-02,((12:3.903734e-01,13:4.141513e-01):9.948223e-02,(((17:4.497988e-01,(16:5.389803e-01,28:8.262951e-01):4.937021e-02):5.841433e-02,(18:3.529026e-01,19:3.565268e-01):1.928091e-01):4.585064e-02,(15:2.797365e-01,14:4.984701e-01):3.015916e-02):1.197869e-01):1.166911e-01):2.447286e-02,(10:4.895556e-01,9:2.250897e-01):4.982315e-02):2.238567e-01):2.146047e-01):1.156704e-01,6:3.455907e-03,1:4.822104e-03);
   tree gen.420000 = [&U] (6:1.174465e-03,((5:1.100760e-01,(2:3.412481e-03,((4:3.501681e-04,3:9.038718e-03):2.615250e-04,7:1.259162e-03):3.320261e-04):1.795026e-01):8.122331e-02,(((((11:4.118071e-01,(((31:8.558823e-01,(23:5.560134e-01,((24:4.355343e-01,25:4.445037e-01):6.398857e-02,(((21:1.412927e-01,20:1.141189e-01):5.094574e-01,22:5.832873e-01):7.575691e-02,(29:4.288719e-01,30:5.029348e-01):3.446943e-01):2.717205e-02):8.847497e-02):3.662038e-02):5.160381e-02,((45:3.839536e-01,27:4.126084e-01):8.598894e-02,((32:6.434165e-01,44:3.357918e+00):1.287707e-01,(34:4.462410e-01,33:6.457525e-01):2.224699e-01):1.517727e-01):2.906472e-02):2.101516e-02,((((38:2.322767e-01,37:2.846000e-01):3.778587e-02,(((40:1.771125e-01,39:3.729102e-01):7.000813e-02,(36:3.586814e-01,35:2.407244e-01):8.178127e-02):5.219098e-02,8:3.239959e-01):1.870811e-02):1.737737e-01,26:3.319942e-01):4.435860e-02,(42:5.426978e-01,41:3.882982e-01):1.909754e-01):6.975322e-02):9.701664e-02):2.006010e-02,((12:4.161262e-01,13:4.460793e-01):6.680447e-02,((17:5.265939e-01,((28:7.589974e-01,16:4.421391e-01):6.902557e-02,(19:3.803608e-01,18:3.294055e-01):1.716832e-01):2.587528e-02):3.932164e-02,(15:3.467489e-01,14:3.387158e-01):9.531739e-02):1.227915e-01):4.145418e-02):2.169114e-02,10:4.564289e-01):4.217850e-02,9:2.359303e-01):1.724228e-01,43:3.439579e-01):1.234031e-01):1.000116e-01,1:1.219597e-03);
   tree gen.420500 = [&U] ((((3:3.756308e-03,(7:6.446465e-04,(2:9.638864e-03,4:2.108324e-03):2.101390e-03):1.470886e-03):9.779430e-02,5:1.476100e-01):7.823116e-02,(((((12:4.987892e-01,(((19:4.788590e-01,18:3.536810e-01):2.077771e-01,(16:5.124985e-01,(17:5.259616e-01,28:7.433785e-01):1.453490e-02):1.298524e-01):3.781476e-02,(14:4.415674e-01,15:2.994736e-01):1.087153e-01):1.037207e-01):7.925102e-02,13:4.395201e-01):2.331434e-02,(11:5.221497e-01,((((((37:2.845285e-01,38:1.728312e-01):3.423830e-02,8:3.782699e-01):5.667833e-02,((39:3.269685e-01,40:1.675444e-01):3.574456e-02,(36:3.819844e-01,35:1.826015e-01):1.403487e-01):7.697518e-02):1.829585e-01,26:2.685896e-01):3.564084e-02,(42:6.581504e-01,41:4.880149e-01):1.471231e-01):6.702669e-02,((31:9.553174e-01,(((25:4.433296e-01,24:4.777554e-01):8.660029e-02,(((20:1.888250e-01,21:1.550703e-01):5.508767e-01,(30:4.648178e-01,29:3.619354e-01):4.045088e-01):3.815499e-02,22:7.051538e-01):6.127485e-02):1.178835e-01,23:4.713203e-01):1.248296e-02):3.251090e-02,((27:4.970380e-01,45:3.781627e-01):1.300991e-01,((44:4.162938e+00,32:8.525056e-01):8.107924e-02,(34:4.684059e-01,33:7.825194e-01):1.801710e-01):7.458116e-02):9.073465e-02):3.084646e-02):1.594232e-01):6.681734e-02):7.456564e-02,(10:5.307966e-01,9:2.601006e-01):7.392421e-02):1.124117e-01,43:3.705051e-01):1.685903e-01):1.543418e-01,6:1.502952e-03,1:2.667909e-04);
   tree gen.421000 = [&U] (((5:1.335657e-01,(((3:5.533504e-04,7:2.981234e-03):6.954785e-04,2:5.477051e-03):1.008252e-03,4:2.925177e-03):1.132664e-01):4.448594e-02,(43:3.268492e-01,(9:2.407751e-01,(((11:4.160365e-01,((((((24:6.444879e-01,25:3.957989e-01):6.680890e-02,(((29:3.917516e-01,30:4.214253e-01):3.304075e-01,(20:1.396336e-01,21:1.136418e-01):7.628328e-01):3.423635e-02,22:6.601673e-01):3.516520e-02):6.145437e-02,23:6.067590e-01):9.653263e-03,31:9.277713e-01):6.020173e-02,(((44:4.443335e+00,32:6.853943e-01):2.230217e-01,(33:7.610663e-01,34:5.300457e-01):2.531400e-01):9.764025e-02,(27:3.888978e-01,45:4.578397e-01):7.534296e-02):6.433623e-02):5.586588e-02,(((((40:1.925918e-01,39:3.068473e-01):9.010010e-02,(36:2.790701e-01,35:2.546206e-01):1.041355e-01):9.274045e-02,(8:4.015166e-01,(37:2.901269e-01,38:1.610675e-01):3.511385e-02):2.457032e-02):1.938645e-01,26:3.651911e-01):6.898603e-02,(42:6.245865e-01,41:5.185436e-01):1.181673e-01):5.372884e-02):8.207417e-02):4.618433e-02,((12:5.309787e-01,13:4.029188e-01):4.785830e-02,((((28:7.017162e-01,16:4.610188e-01):5.713967e-02,17:4.310487e-01):1.121341e-01,(18:3.745150e-01,19:5.410683e-01):2.368736e-01):8.644673e-02,(15:2.968680e-01,14:4.421642e-01):8.544080e-02):4.950841e-02):6.983823e-02):2.037076e-02,10:5.195369e-01):3.832324e-02):2.097315e-01):1.567411e-01):1.470548e-01,6:1.438315e-03,1:1.993927e-03);
   tree gen.421500 = [&U] (((5:1.253554e-01,(((7:8.856045e-04,4:2.791781e-03):1.892664e-03,3:2.791793e-04):1.313853e-03,2:2.004906e-03):1.291099e-01):6.229834e-02,(43:3.641415e-01,(9:2.328794e-01,(((11:4.023934e-01,(((42:6.041044e-01,41:5.015390e-01):9.511707e-02,(((8:3.974932e-01,((40:1.862761e-01,39:2.967849e-01):3.748567e-02,(36:2.699186e-01,35:2.462708e-01):1.007206e-01):8.585017e-02):6.345107e-02,(37:3.643095e-01,38:1.067798e-01):3.549732e-02):1.924488e-01,26:3.532154e-01):9.210054e-02):5.089600e-02,(((((24:6.233533e-01,25:3.828195e-01):1.469019e-01,(((29:3.789049e-01,30:4.741452e-01):3.195725e-01,(20:1.745758e-01,21:1.099151e-01):6.042569e-01):1.074811e-01,22:6.062251e-01):2.572585e-02):6.485459e-02,23:5.627280e-01):9.336704e-03,31:8.973469e-01):4.789489e-02,(((44:4.297625e+00,32:7.212085e-01):2.290715e-01,(33:7.529611e-01,34:5.126639e-01):3.018593e-01):3.677922e-02,(27:3.761447e-01,45:4.428258e-01):7.287224e-02):6.222646e-02):4.245203e-02):1.004061e-01):6.364402e-02,((12:5.135663e-01,13:3.897059e-01):6.472440e-02,((((28:6.787048e-01,16:5.743303e-01):8.566224e-02,17:4.169134e-01):1.114988e-01,(18:3.622335e-01,19:5.233251e-01):1.934507e-01):9.733059e-02,(15:2.871328e-01,14:4.276643e-01):4.509646e-02):1.191759e-01):6.384205e-02):1.817775e-02,10:5.024997e-01):3.706651e-02):2.028537e-01):1.516011e-01):1.422325e-01,6:6.774810e-03,1:1.663552e-03);
   tree gen.422000 = [&U] ((((((7:1.402097e-03,3:3.422607e-03):3.939038e-03,2:2.402221e-03):5.536724e-04,4:1.354576e-03):9.144233e-02,5:1.377457e-01):9.018955e-02,((((((17:5.157914e-01,(28:6.835819e-01,16:4.712736e-01):8.264385e-02):7.587571e-02,((19:4.403401e-01,18:3.252313e-01):2.489473e-01,(15:2.953718e-01,14:4.376229e-01):9.007564e-02):4.826727e-04):9.293929e-02,(12:4.275685e-01,13:4.110467e-01):7.851046e-02):3.656668e-02,(11:4.801485e-01,(((((8:3.478423e-01,(37:2.349941e-01,38:1.508853e-01):6.008815e-02):7.416048e-02,((40:1.654783e-01,39:3.425213e-01):3.884463e-02,(36:3.920699e-01,35:1.679133e-01):1.467042e-01):6.920174e-02):1.816114e-01,26:2.469845e-01):5.354475e-02,(42:5.471240e-01,41:4.233389e-01):1.586278e-01):4.137578e-02,((31:7.461937e-01,(((25:3.485333e-01,24:4.281170e-01):1.218415e-01,(((20:1.736361e-01,21:1.294220e-01):5.065647e-01,22:5.241978e-01):7.675978e-02,(30:4.723708e-01,29:3.328217e-01):3.808073e-01):3.401664e-02):7.015673e-02,23:4.415939e-01):7.797107e-03):2.372499e-02,((27:4.570568e-01,45:3.150561e-01):1.198525e-01,((44:3.868564e+00,32:5.174764e-01):1.422659e-01,(34:4.732803e-01,33:7.525256e-01):2.423096e-01):9.722696e-02):2.935255e-02):5.044123e-02):1.194338e-01):3.942547e-02):1.808889e-02,(10:5.122185e-01,9:2.302641e-01):9.127905e-02):2.480142e-01,43:3.407020e-01):1.218910e-01):1.125943e-01,6:1.747898e-03,1:2.689615e-03);
   tree gen.422500 = [&U] ((((((2:4.051753e-03,4:1.338306e-03):5.697268e-03,7:4.332401e-03):5.337686e-04,3:6.178114e-04):9.873965e-02,5:1.393313e-01):6.691017e-02,(((9:2.329147e-01,10:4.942311e-01):5.057661e-02,((((15:2.987719e-01,14:3.460204e-01):1.011169e-01,((19:4.454089e-01,18:3.289750e-01):2.518130e-01,(17:5.217287e-01,(28:6.914507e-01,16:4.625431e-01):1.031530e-01):7.063097e-02):9.037097e-03):5.904006e-02,(12:4.324903e-01,13:4.157783e-01):1.347124e-01):5.303441e-02,(11:4.856755e-01,((42:5.534220e-01,41:4.282120e-01):9.312885e-02,((((8:3.608092e-01,(37:2.230545e-01,38:1.879646e-01):4.540429e-02):3.667322e-02,((40:1.673831e-01,39:3.464641e-01):6.119716e-02,(36:3.273888e-01,35:1.698461e-01):1.473407e-01):6.871646e-02):1.837019e-01,26:3.455813e-01):4.037222e-02,((31:7.230199e-01,(((25:3.525453e-01,24:4.330451e-01):8.548671e-02,(22:5.302319e-01,((20:1.954346e-01,21:1.184512e-01):5.186757e-01,(30:4.730153e-01,29:4.298730e-01):3.851909e-01):3.280870e-02):8.288472e-02):8.595434e-02,23:4.440602e-01):4.476259e-02):2.632831e-02,((27:3.940350e-01,45:3.175458e-01):1.212322e-01,((44:3.913096e+00,32:5.234331e-01):1.599143e-01,(34:4.077876e-01,33:7.611880e-01):2.744976e-01):4.682742e-02):2.969043e-02):5.100008e-02):1.454246e-02):8.523284e-02):4.276204e-02):4.753146e-02):2.394733e-01,43:3.326334e-01):1.232941e-01):1.455235e-01,6:3.605502e-04,1:4.551160e-03);
   tree gen.423000 = [&U] (6:3.649040e-04,((5:1.046291e-01,(2:7.440900e-03,((4:1.886190e-03,7:8.444966e-04):3.059353e-03,3:4.868527e-04):2.928803e-03):1.164922e-01):5.383695e-02,((10:4.352540e-01,(((11:3.466951e-01,((((((40:1.885311e-01,39:3.000380e-01):5.843997e-02,(36:3.395704e-01,35:2.288606e-01):1.086503e-01):8.301348e-02,(8:3.505412e-01,(38:1.535219e-01,37:2.522413e-01):4.295844e-02):2.709440e-02):1.182059e-01,26:3.394763e-01):6.693529e-02,(42:5.517514e-01,41:3.992800e-01):1.298484e-01):2.749600e-02,(((23:6.132959e-01,((24:6.881022e-01,25:3.868554e-01):6.418466e-02,(((21:1.551095e-01,20:1.916347e-01):5.719636e-01,(29:3.353395e-01,30:4.860003e-01):3.488211e-01):5.689033e-02,22:6.284716e-01):2.652576e-02):5.078008e-02):2.161522e-02,31:7.991385e-01):8.008025e-02,((45:3.684855e-01,27:4.529570e-01):1.143992e-01,((32:6.224153e-01,44:3.764855e+00):2.204303e-01,(34:4.342767e-01,33:6.962823e-01):2.378610e-01):1.491491e-01):4.241705e-02):2.874239e-02):1.024715e-01):4.298075e-02,((12:4.340302e-01,13:3.831827e-01):8.885548e-02,((15:3.202258e-01,14:4.007611e-01):3.141278e-02,((19:3.706632e-01,18:3.616178e-01):1.563588e-01,((28:7.169583e-01,16:4.900202e-01):1.421657e-01,17:5.093969e-01):1.676234e-02):6.120096e-02):9.187966e-02):7.249542e-02):9.078144e-02,9:2.795396e-01):3.545059e-02):1.611687e-01,43:4.482997e-01):1.431236e-01):1.191562e-01,1:8.864974e-04);
   tree gen.423500 = [&U] ((((7:1.320537e-03,(2:5.675124e-04,(4:2.121141e-03,3:4.735510e-04):4.085196e-04):5.973753e-03):1.098337e-01,5:1.070953e-01):8.584204e-02,(((9:3.337862e-01,((((15:2.844031e-01,14:4.421892e-01):8.832675e-02,(17:4.740611e-01,((19:3.747131e-01,18:4.236555e-01):1.889926e-01,(28:8.026438e-01,16:4.402981e-01):5.963235e-02):7.339457e-02):4.043740e-02):9.104192e-02,(12:4.116906e-01,13:4.945954e-01):3.364279e-02):1.151554e-01,(11:4.623180e-01,(((((8:3.502537e-01,(37:2.796214e-01,38:1.734989e-01):4.380752e-02):5.104853e-02,((40:2.571596e-01,39:2.157415e-01):7.786898e-02,(36:3.282830e-01,35:1.758042e-01):1.343961e-01):8.592149e-02):1.835363e-01,26:3.187139e-01):7.475025e-02,(42:6.470927e-01,41:4.528219e-01):9.740806e-02):1.408212e-02,(((31:6.579182e-01,((25:3.355904e-01,24:5.120120e-01):1.246083e-01,(22:5.047315e-01,((20:1.489262e-01,21:1.752845e-01):4.713769e-01,(30:4.502666e-01,29:3.268694e-01):3.666660e-01):7.979343e-02):3.541382e-02):3.182541e-02):4.369494e-02,23:4.227041e-01):9.626053e-02,((27:3.750847e-01,45:3.641908e-01):1.154018e-01,((44:3.756292e+00,32:4.941271e-01):2.234433e-01,(34:3.881760e-01,33:7.077332e-01):2.187627e-01):7.928770e-02):2.826253e-02):2.476407e-02):6.404740e-02):4.873467e-02):3.563395e-02):3.112067e-02,10:4.775146e-01):1.705379e-01,43:3.166362e-01):1.056949e-01):1.385249e-01,6:1.292429e-04,1:8.789293e-04);
   tree gen.424000 = [&U] (6:2.768795e-03,((5:1.090906e-01,(4:1.550272e-03,(7:6.870398e-04,(2:5.261695e-04,3:3.544611e-04):2.588001e-03):1.271483e-03):1.049851e-01):7.829804e-02,(((((11:3.417645e-01,(((((38:1.125351e-01,37:2.486539e-01):8.053497e-02,(8:3.455559e-01,((40:1.858498e-01,39:2.957709e-01):3.393514e-02,(36:3.293169e-01,35:1.841788e-01):1.424188e-01):4.858165e-02):4.328047e-02):1.454421e-01,26:3.011025e-01):8.122139e-02,(42:5.439044e-01,41:3.936015e-01):1.503695e-01):3.064763e-02,(((23:4.901706e-01,31:7.877733e-01):6.031084e-02,((24:6.178310e-01,25:4.205157e-01):8.678701e-02,(((21:1.529036e-01,20:1.653617e-01):5.810240e-01,(29:4.334867e-01,30:4.680884e-01):3.438602e-01):3.882235e-02,22:6.219414e-01):3.355064e-02):4.791696e-02):3.778513e-02,((45:3.632449e-01,27:4.402269e-01):9.908170e-02,((32:6.135634e-01,44:3.711312e+00):1.405889e-01,(34:4.281005e-01,33:7.198639e-01):2.344782e-01):7.512736e-02):4.181380e-02):2.296421e-02):1.239564e-01):2.238808e-02,((12:3.733423e-01,13:3.777332e-01):7.523466e-02,((15:3.156716e-01,14:4.027558e-01):5.489476e-02,((16:5.525096e-01,17:4.923732e-01):9.471325e-02,(28:7.120096e-01,(19:3.653917e-01,18:2.683861e-01):1.937348e-01):1.098893e-01):4.774770e-02):1.348535e-01):6.827644e-02):6.970468e-02,10:4.117061e-01):7.824009e-02,9:2.833212e-01):1.996475e-01,43:4.419240e-01):1.419807e-01):1.060675e-01,1:4.732155e-03);
   tree gen.424500 = [&U] (6:6.480430e-04,((5:1.082101e-01,(((7:3.779081e-03,4:2.547984e-03):2.154914e-03,3:4.401171e-04):3.068360e-03,2:1.091406e-03):1.146318e-01):5.989643e-02,(((9:2.817614e-01,10:4.083828e-01):3.454831e-02,((11:3.390057e-01,(((((38:1.116267e-01,37:2.155143e-01):7.988489e-02,(8:3.427665e-01,((40:1.843496e-01,39:2.839548e-01):4.988180e-02,(36:3.266586e-01,35:2.517292e-01):9.375445e-02):4.818949e-02):4.293111e-02):1.442681e-01,26:2.968499e-01):7.878727e-02,(42:5.395140e-01,41:4.165150e-01):1.542059e-01):4.143379e-02,((((24:3.683490e-01,25:4.171213e-01):9.057186e-02,(((21:1.416754e-01,20:1.217793e-01):5.763339e-01,(29:3.287324e-01,30:4.643100e-01):3.410845e-01):3.850897e-02,22:6.169210e-01):3.460215e-02):6.326086e-02,(23:4.760053e-01,31:8.250920e-01):5.758250e-02):3.748012e-02,((45:3.603128e-01,27:5.034348e-01):7.179769e-02,((32:6.086107e-01,44:3.297994e+00):2.443353e-01,(34:4.246448e-01,33:6.302631e-01):2.626482e-01):3.919466e-02):3.902245e-02):2.757181e-02):1.229558e-01):4.877364e-02,((12:3.703286e-01,13:3.746841e-01):7.462736e-02,((15:3.131235e-01,14:4.112924e-01):5.744480e-02,(((16:5.480497e-01,28:7.062622e-01):6.268360e-02,17:4.896329e-01):3.844645e-02,(19:3.752450e-01,18:2.917389e-01):1.938470e-01):7.500194e-02):5.045684e-02):8.752221e-02):4.698145e-02):1.980360e-01,43:3.840603e-01):1.408346e-01):1.329559e-01,1:2.661621e-03);
   tree gen.425000 = [&U] (6:1.124075e-03,((5:1.117568e-01,((7:5.380310e-03,(3:4.409908e-04,4:2.471780e-03):2.732148e-03):7.062920e-03,2:2.080489e-04):1.204598e-01):6.185962e-02,(((9:2.909966e-01,((11:3.734473e-01,((42:5.571974e-01,41:4.301669e-01):1.629525e-01,((((38:1.658580e-01,37:2.225782e-01):8.397511e-02,(8:3.230460e-01,((40:1.586589e-01,39:2.932619e-01):7.858011e-02,(36:3.373654e-01,35:1.834331e-01):1.703781e-01):1.215656e-01):2.658969e-02):1.752200e-01,26:3.065796e-01):5.587694e-02,((23:4.916071e-01,(((24:3.804222e-01,25:4.500578e-01):7.928923e-02,(((21:1.463190e-01,20:1.257708e-01):5.952242e-01,(29:3.395071e-01,30:4.795285e-01):3.522641e-01):3.977117e-02,22:6.371416e-01):3.573629e-02):6.669622e-02,31:8.219514e-01):5.715499e-02):4.581059e-02,((45:3.721226e-01,27:5.199357e-01):6.357096e-02,((32:6.285588e-01,44:3.406091e+00):2.523438e-01,(34:4.176196e-01,33:6.509209e-01):2.712569e-01):1.334652e-01):5.220128e-02):1.573618e-02):2.176898e-02):1.086997e-01):1.992220e-02,((12:3.824667e-01,13:3.869649e-01):7.707339e-02,((15:3.233866e-01,14:4.247732e-01):7.383303e-02,((16:6.074024e-01,17:5.734277e-01):8.157342e-02,((19:4.042959e-01,18:2.954420e-01):1.784562e-01,28:7.294111e-01):5.486461e-02):4.176353e-02):5.211064e-02):6.264471e-02):5.646192e-02):3.551335e-02,10:4.217682e-01):2.045269e-01,43:3.424405e-01):1.454507e-01):1.246523e-01,1:2.432116e-03);
   tree gen.425500 = [&U] (6:2.306757e-04,((5:1.170785e-01,((3:2.382095e-03,7:8.433185e-03):9.410335e-04,(4:5.005114e-03,2:2.246328e-04):1.478646e-03):1.366133e-01):6.468053e-02,((10:4.719950e-01,(9:3.100491e-01,((11:3.912304e-01,(((((38:1.848979e-01,37:2.790445e-01):2.881248e-02,(8:3.384291e-01,((40:1.696558e-01,39:3.072267e-01):9.751426e-02,(36:3.534303e-01,35:1.921680e-01):1.294415e-01):5.692846e-02):3.131887e-02):2.048066e-01,26:2.660250e-01):8.324874e-02,((23:5.150168e-01,(((24:4.002026e-01,25:4.714890e-01):8.306489e-02,((22:6.674815e-01,(21:1.323076e-01,20:1.868619e-01):5.959453e-01):2.804575e-02,(29:3.567334e-01,30:5.023630e-01):4.090219e-01):9.181911e-02):3.097361e-02,31:8.610918e-01):5.987664e-02):3.996689e-02,((45:3.898426e-01,27:4.133452e-01):8.363865e-02,((32:5.792754e-01,44:3.568285e+00):2.643601e-01,(34:4.375061e-01,33:6.819170e-01):2.841739e-01):4.748354e-02):4.214254e-02):1.648552e-02):1.961456e-02,(42:5.725318e-01,41:4.506509e-01):9.973205e-02):7.447784e-02):4.877725e-02,((12:4.006793e-01,13:4.053917e-01):7.243747e-02,((15:2.780145e-01,14:4.450003e-01):1.314542e-01,((19:4.235480e-01,18:3.095106e-01):1.869540e-01,((28:8.685577e-01,16:5.979592e-01):6.776432e-02,17:4.211472e-01):1.866398e-02):7.849333e-02):5.459209e-02):6.562778e-02):6.813649e-02):3.547738e-02):2.142662e-01,43:3.587471e-01):1.523769e-01):1.305881e-01,1:1.778459e-03);
   tree gen.426000 = [&U] (((5:1.044590e-01,(((4:1.911998e-03,3:2.081498e-03):7.859383e-04,2:2.323798e-04):1.872095e-03,7:6.445423e-04):1.027372e-01):4.602833e-02,(43:4.249260e-01,(10:4.536696e-01,(((11:3.617215e-01,(((((8:2.872964e-01,(37:3.223312e-01,38:1.990860e-01):3.819364e-02):4.018930e-02,((40:2.485779e-01,39:2.752157e-01):3.460243e-02,(36:3.016172e-01,35:1.992514e-01):1.230466e-01):3.744765e-02):2.353184e-01,26:2.590306e-01):8.941089e-02,(42:6.374567e-01,41:4.508460e-01):1.191812e-01):5.632007e-02,((((24:5.323586e-01,25:3.486109e-01):8.155048e-02,(22:6.060038e-01,((20:1.360116e-01,21:1.926356e-01):5.342996e-01,(29:3.627456e-01,30:6.049944e-01):3.106189e-01):8.364405e-02):7.243760e-02):8.550532e-02,(31:8.284058e-01,23:5.053898e-01):5.218840e-03):7.715937e-02,(((44:3.460909e+00,32:6.322490e-01):2.226307e-01,(33:7.372535e-01,34:5.574180e-01):9.770275e-02):9.186302e-02,(27:5.583214e-01,45:3.980672e-01):7.994211e-02):4.130804e-02):2.960397e-02):1.026078e-01):8.502585e-02,((12:4.408348e-01,13:3.783720e-01):7.141678e-02,(((18:3.153488e-01,19:3.483262e-01):2.163881e-01,((16:5.568867e-01,28:6.258619e-01):2.008074e-02,17:4.580084e-01):1.370014e-01):2.771797e-02,(15:3.079201e-01,14:3.867705e-01):7.723856e-02):1.529157e-01):6.743302e-02):3.322726e-02,9:2.941738e-01):4.275876e-02):1.605744e-01):7.980580e-02):1.250864e-01,6:7.045856e-03,1:6.745585e-05);
   tree gen.426500 = [&U] (((5:1.294271e-01,(2:2.232766e-04,(4:2.242586e-03,(7:2.817238e-03,3:3.013436e-03):5.838295e-04):7.088734e-03):9.768534e-02):4.350424e-02,(43:3.683115e-01,(((11:3.735761e-01,((((((40:2.462676e-01,39:2.726578e-01):7.938341e-02,(36:3.162799e-01,35:1.852207e-01):1.565994e-01):1.954691e-02,((37:3.193355e-01,38:1.893528e-01):6.152966e-02,8:2.669842e-01):3.803700e-02):2.234024e-01,26:2.566231e-01):9.640229e-02,(42:6.315322e-01,41:4.466558e-01):1.180735e-01):5.579663e-02,((((24:5.274109e-01,25:3.453709e-01):1.326090e-01,(22:5.361883e-01,((20:1.347475e-01,21:1.329435e-01):5.844124e-01,(29:3.593742e-01,30:5.993716e-01):3.070764e-01):9.823281e-02):7.176436e-02):8.471063e-02,(31:8.207066e-01,23:5.006927e-01):1.794091e-02):8.715638e-02,(((44:3.428743e+00,32:6.433116e-01):1.542988e-02,(33:7.304014e-01,34:5.522373e-01):1.260361e-01):1.369662e-01,(27:5.531324e-01,45:3.943676e-01):7.919912e-02):4.993999e-02):2.579659e-02):1.166560e-01):6.284645e-02,((12:4.367377e-01,13:3.748554e-01):4.649551e-02,((((16:4.900915e-01,17:5.170746e-01):1.925653e-02,28:6.200452e-01):1.153438e-01,(18:3.039903e-01,19:4.150812e-01):1.673542e-01):2.223117e-02,(15:3.050583e-01,14:3.831759e-01):7.652070e-02):6.714949e-02):8.601131e-02):3.497023e-02,(9:2.505388e-01,10:4.068257e-01):5.689734e-02):1.590820e-01):1.376374e-01):1.239238e-01,6:5.227307e-03,1:4.151071e-03);
   tree gen.427000 = [&U] (6:2.659112e-03,((((9:2.102293e-01,10:4.464892e-01):6.503255e-02,(((((19:3.966217e-01,18:3.029663e-01):2.111282e-01,(15:3.339581e-01,14:4.552793e-01):5.171388e-02):4.312981e-02,(28:8.480485e-01,(16:6.561713e-01,17:3.950247e-01):2.488761e-02):7.363488e-02):6.307528e-02,(13:3.599442e-01,12:2.753877e-01):9.001760e-02):3.971889e-02,((((((34:5.637665e-01,33:7.030009e-01):2.263686e-01,(32:6.580200e-01,44:4.253252e+00):1.335741e-01):1.252619e-01,(45:3.463068e-01,27:4.868017e-01):9.326650e-02):4.391805e-02,((((22:5.433318e-01,((21:1.355871e-01,20:1.666708e-01):5.596206e-01,(30:4.041430e-01,29:3.167974e-01):2.834151e-01):6.961475e-02):5.732513e-02,(24:4.417127e-01,25:3.847619e-01):5.711706e-02):6.545742e-02,23:4.928344e-01):2.640590e-02,31:8.080896e-01):3.732932e-02):4.400137e-02,((42:5.983009e-01,41:4.031131e-01):1.892622e-01,(((37:2.279844e-01,38:1.402553e-01):6.085982e-02,(8:2.987530e-01,((36:3.394258e-01,35:1.539725e-01):9.352473e-02,(40:2.126152e-01,39:2.946790e-01):6.594476e-02):8.964733e-02):2.326907e-02):1.568734e-01,26:3.318406e-01):8.161805e-02):4.930752e-02):9.902206e-02,11:3.522378e-01):2.664806e-02):2.890333e-02):2.177637e-01,43:3.046424e-01):1.700724e-01,(5:1.022411e-01,((2:8.559299e-06,7:6.132702e-04):7.089010e-03,(4:2.071545e-03,3:2.737958e-03):7.040428e-03):1.154313e-01):8.774787e-02):1.674738e-01,1:4.271741e-03);
   tree gen.427500 = [&U] (6:3.916952e-03,((((9:2.091509e-01,10:4.476295e-01):6.469896e-02,((((19:3.945873e-01,18:3.225863e-01):2.293019e-01,((15:3.322450e-01,14:4.529439e-01):3.324803e-02,(17:4.227060e-01,(16:5.889318e-01,28:8.436984e-01):3.519854e-02):6.737635e-02):2.103943e-02):6.281053e-02,(13:3.580979e-01,12:2.739751e-01):8.555224e-02):5.670273e-02,((((((34:5.608746e-01,33:6.993948e-01):2.252074e-01,(32:6.546446e-01,44:4.231434e+00):5.510961e-02):1.246193e-01,(45:3.445304e-01,27:4.843046e-01):9.278809e-02):4.369277e-02,((((22:5.405447e-01,((21:1.348916e-01,20:1.716451e-01):5.567500e-01,(30:4.020699e-01,29:4.563601e-01):3.189727e-01):7.152860e-02):5.036631e-02,(24:4.394469e-01,25:3.827882e-01):9.816306e-02):2.933930e-02,31:8.039445e-01):3.982167e-02,23:4.903064e-01):6.692333e-02):3.785691e-02,((42:5.952318e-01,41:3.536399e-01):1.140353e-01,(((37:2.262517e-01,38:1.395358e-01):6.054764e-02,(8:2.847601e-01,((36:3.376847e-01,35:1.531827e-01):9.304499e-02,(40:2.115245e-01,39:3.294436e-01):3.644530e-02):8.918748e-02):4.002103e-02):1.644726e-01,26:3.447209e-01):3.704626e-02):5.367951e-02):8.810781e-02,11:3.504309e-01):5.879504e-02):4.319118e-02):2.166467e-01,43:3.030798e-01):1.692000e-01,(5:1.017166e-01,((2:1.236890e-05,7:2.479524e-04):7.315325e-03,(4:2.916915e-03,3:7.197577e-04):1.654592e-03):1.204230e-01):8.729776e-02):1.666148e-01,1:7.623820e-04);
   tree gen.428000 = [&U] (((5:1.313465e-01,((2:6.042578e-04,7:2.070369e-06):5.721527e-04,(3:1.143506e-03,4:6.464401e-03):6.983380e-04):9.683178e-02):5.612006e-02,(43:3.737736e-01,(10:4.128590e-01,(((11:4.044976e-01,(((((37:3.020606e-01,38:1.455947e-01):6.767008e-02,(8:2.769188e-01,((40:2.499198e-01,39:2.505465e-01):8.146506e-02,(36:4.169967e-01,35:2.024449e-01):1.201450e-01):5.334189e-02):3.294405e-02):1.508557e-01,26:2.604289e-01):1.047751e-01,(42:6.061204e-01,41:4.532798e-01):9.599625e-02):3.469798e-02,((23:4.292515e-01,(((24:5.352324e-01,25:4.103631e-01):9.928636e-02,(22:5.998476e-01,((20:1.682419e-01,21:1.054429e-01):6.078621e-01,(29:3.851196e-01,30:6.131216e-01):3.310670e-01):8.243555e-02):1.867270e-02):7.913718e-02,31:6.699430e-01):5.024783e-02):3.521772e-02,(((44:3.469462e+00,32:4.119861e-01):3.575995e-01,(33:7.492654e-01,34:5.604271e-01):1.453204e-01):7.600233e-02,(27:4.494420e-01,45:3.475656e-01):1.065242e-01):5.963214e-02):3.636751e-02):8.380166e-02):3.248288e-02,((12:4.337752e-01,13:3.940104e-01):1.061337e-01,(((18:2.593529e-01,19:4.033689e-01):1.932708e-01,(17:5.247429e-01,(28:6.230451e-01,16:4.962648e-01):6.109224e-02):5.163749e-02):1.819476e-02,(15:3.126224e-01,14:3.888584e-01):1.036475e-01):1.143890e-01):4.506151e-02):5.996952e-02,9:2.348712e-01):3.428363e-02):1.421170e-01):1.577446e-01):1.569075e-01,6:2.471191e-03,1:1.761327e-03);
   tree gen.428500 = [&U] (((5:1.348601e-01,((4:6.371566e-03,2:1.940005e-05):6.706866e-04,(3:1.348958e-03,7:1.630966e-04):3.823200e-03):1.098648e-01):3.398318e-02,(43:3.837722e-01,(10:4.239031e-01,(((11:4.153180e-01,(((((37:2.653263e-01,38:1.550470e-01):8.283533e-02,(8:2.843265e-01,((40:2.566052e-01,39:2.692876e-01):4.100140e-02,(36:4.281515e-01,35:2.078604e-01):1.174645e-01):7.648337e-02):1.772921e-02):1.548912e-01,26:2.673954e-01):6.518277e-02,(42:6.223343e-01,41:4.654052e-01):9.856418e-02):4.960967e-02,((23:4.407341e-01,(((24:5.495501e-01,25:4.350070e-01):1.130117e-01,(22:6.276627e-01,((20:1.727424e-01,21:1.082635e-01):6.241226e-01,(29:4.177209e-01,30:6.295228e-01):2.806053e-01):5.095932e-02):3.560925e-02):5.592443e-02,31:6.878642e-01):5.159198e-02):3.646515e-02,(((44:3.562271e+00,32:4.230069e-01):3.671654e-01,(33:7.693085e-01,34:5.754187e-01):1.492077e-01):7.803541e-02,(27:4.614647e-01,45:3.645146e-01):1.093737e-01):8.725497e-02):4.074912e-02):1.025445e-01):3.335180e-02,((12:4.453788e-01,13:4.265036e-01):6.385982e-02,(((18:2.689265e-01,19:4.409661e-01):2.069989e-01,(17:5.387799e-01,(28:6.397117e-01,16:5.095400e-01):1.023826e-01):5.301880e-02):4.429520e-02,(15:3.209852e-01,14:3.992605e-01):6.293207e-02):1.174490e-01):8.740643e-02):3.843714e-02,9:2.411541e-01):4.849509e-02):1.459780e-01):1.619643e-01):1.611048e-01,6:2.537297e-03,1:3.938308e-03);
   tree gen.429000 = [&U] (((5:7.583155e-02,((4:2.688635e-03,7:3.431850e-03):2.746785e-04,(3:1.392914e-03,2:4.087774e-04):5.242154e-04):1.098065e-01):3.350267e-02,(43:3.240143e-01,(9:2.377442e-01,(((11:4.094456e-01,(((((37:2.615747e-01,38:1.528547e-01):7.762046e-02,(8:2.803062e-01,((40:2.020367e-01,39:2.654800e-01):4.042166e-02,(36:4.220976e-01,35:1.683220e-01):1.041259e-01):4.383186e-02):4.297600e-02):1.527010e-01,26:2.636145e-01):1.251253e-01,(42:6.015788e-01,41:4.588245e-01):8.589697e-02):3.266317e-02,((23:5.585632e-01,(31:6.991142e-01,((24:5.417796e-01,25:4.288562e-01):6.943652e-02,(22:6.081290e-01,((20:1.702999e-01,21:1.067327e-01):6.152977e-01,(29:4.630542e-01,30:5.213970e-01):3.796040e-01):7.871700e-02):2.329167e-02):6.047213e-02):2.454077e-02):4.917858e-02,((32:6.875716e-01,(44:3.776051e+00,(33:7.584307e-01,34:5.672824e-01):1.097228e-01):7.424465e-02):1.493042e-01,(27:4.549397e-01,45:3.593605e-01):1.078272e-01):6.360799e-02):4.017294e-02):1.193231e-01):3.288022e-02,((12:4.390813e-01,13:4.204730e-01):5.151066e-02,((17:5.311617e-01,(28:7.314069e-01,16:5.023353e-01):1.009349e-01):5.605113e-02,((18:2.685020e-01,19:4.347310e-01):2.337311e-01,(15:3.164465e-01,14:3.936151e-01):6.204223e-02):6.177383e-02):9.336907e-02):8.617053e-02):5.184064e-02,10:4.100206e-01):1.869889e-02):1.586545e-01):1.596742e-01):1.588268e-01,6:5.690076e-04,1:5.691105e-03);
   tree gen.429500 = [&U] ((((((7:7.840360e-03,4:2.077089e-03):4.706492e-04,3:2.974674e-03):4.752487e-03,2:5.220310e-03):1.068921e-01,5:1.239932e-01):5.401829e-02,(((10:4.548187e-01,9:2.847473e-01):7.248859e-02,((11:3.498591e-01,(((42:5.676827e-01,41:4.891420e-01):1.007327e-01,(((8:2.888061e-01,((40:2.379438e-01,39:3.356227e-01):5.278601e-02,(36:4.695724e-01,35:1.883692e-01):1.391565e-01):8.579704e-02):2.080955e-02,(37:2.903620e-01,38:1.874964e-01):4.603553e-02):1.167371e-01,26:2.782592e-01):5.653240e-02):5.304829e-02,(((31:1.009489e+00,((((30:4.765753e-01,29:3.586043e-01):2.764771e-01,(20:5.923383e-02,21:2.160217e-01):5.830856e-01):1.191131e-01,22:5.047993e-01):7.227423e-02,(25:4.011723e-01,24:4.542442e-01):5.796071e-02):1.221187e-02):6.093694e-02,23:5.102044e-01):3.849303e-02,((27:3.812774e-01,45:4.244797e-01):7.793874e-02,((44:3.713315e+00,32:5.130713e-01):2.405226e-01,(34:4.669482e-01,33:6.630433e-01):1.746596e-01):1.328957e-01):4.236725e-02):3.459031e-02):1.091526e-01):3.906509e-02,((12:4.425719e-01,13:4.129834e-01):8.282827e-02,((15:3.009091e-01,14:4.102421e-01):8.462667e-02,((19:3.442263e-01,18:3.864276e-01):2.371983e-01,((28:7.443478e-01,16:5.196223e-01):5.718391e-02,17:4.203461e-01):6.130501e-02):8.823249e-02):9.087376e-02):3.136384e-02):6.712809e-02):1.037168e-01,43:3.672805e-01):1.860615e-01):1.512776e-01,6:3.908954e-03,1:2.997239e-03);
   tree gen.430000 = [&U] (((5:7.904703e-02,(((2:6.741933e-04,4:4.607533e-03):2.027476e-03,3:4.186749e-04):4.310810e-05,7:1.591629e-03):9.946985e-02):8.439420e-02,(43:3.190008e-01,((((11:3.716970e-01,(((((8:2.619446e-01,((40:1.884888e-01,39:2.694956e-01):2.404135e-02,(36:3.937931e-01,35:1.785114e-01):1.389565e-01):9.406779e-02):3.440682e-02,(37:2.768811e-01,38:1.702791e-01):7.384835e-02):1.537891e-01,26:3.260157e-01):6.337731e-02,((23:5.211078e-01,(31:1.021506e+00,((24:5.054496e-01,25:4.267474e-01):9.113890e-02,(22:5.673499e-01,((20:1.588801e-01,21:9.957554e-02):5.975356e-01,(29:4.320033e-01,30:5.096391e-01):3.608812e-01):3.630620e-02):1.648103e-02):6.719977e-02):4.576255e-02):5.911237e-02,(((44:3.631731e+00,32:5.583708e-01):2.498841e-01,(33:7.075728e-01,34:5.032389e-01):2.328244e-01):1.392923e-01,(27:4.244329e-01,45:4.375244e-01):1.004789e-01):5.934265e-02):3.879066e-02):7.564074e-02,(42:5.612389e-01,41:5.418270e-01):7.232981e-02):1.113217e-01):3.190972e-02,((12:4.096379e-01,13:3.922775e-01):8.003810e-02,(((15:2.417018e-01,14:3.672206e-01):7.669275e-02,(18:2.476339e-01,19:4.076271e-01):2.235453e-01):5.422956e-02,(17:5.435402e-01,(28:6.960142e-01,16:4.388684e-01):1.709564e-01):4.524483e-02):1.297107e-01):4.971554e-02):7.840948e-02,9:3.494663e-01):5.238143e-02,10:3.776285e-01):1.889794e-01):1.922552e-01):1.129965e-01,6:1.819096e-03,1:3.838406e-04);
   tree gen.430500 = [&U] (6:1.368993e-03,((5:8.901286e-02,(7:4.300060e-03,(2:2.667398e-03,(4:2.217895e-03,3:6.286439e-04):5.215698e-04):1.884857e-03):8.423220e-02):8.210572e-02,(((((11:4.179443e-01,(((((38:1.666476e-01,37:2.754893e-01):3.793490e-02,(8:3.680829e-01,((40:2.379611e-01,39:3.130153e-01):4.332376e-02,(36:3.302841e-01,35:1.741133e-01):1.471200e-01):9.415501e-02):2.736022e-02):1.886218e-01,26:2.937610e-01):6.267193e-02,(42:6.135574e-01,41:4.935573e-01):1.467025e-01):2.474630e-02,((23:5.280096e-01,(31:9.517808e-01,((24:4.789760e-01,25:4.741235e-01):5.738033e-02,(((21:1.892712e-01,20:1.057835e-01):5.234663e-01,(29:3.162600e-01,30:4.716200e-01):3.805627e-01):5.533581e-02,22:5.267719e-01):3.323628e-02):3.927932e-02):6.303450e-02):4.916609e-02,((45:4.121808e-01,27:3.882494e-01):1.157583e-01,((32:7.010539e-01,44:4.124810e+00):1.152607e-01,(34:4.115777e-01,33:5.920158e-01):2.723655e-01):1.868328e-01):6.397448e-02):2.265930e-02):1.413855e-01):4.483721e-02,((12:4.029182e-01,13:4.453352e-01):1.441523e-01,((19:3.684980e-01,18:2.563147e-01):2.640611e-01,(((16:6.282527e-01,28:7.138176e-01):2.202337e-02,17:4.278706e-01):1.196404e-01,(15:3.302090e-01,14:3.784230e-01):9.138536e-02):2.144708e-02):8.665222e-02):3.411094e-02):4.059873e-02,10:4.992949e-01):3.481539e-02,9:3.225922e-01):1.327690e-01,43:4.155365e-01):1.552885e-01):1.315471e-01,1:1.299054e-03);
   tree gen.431000 = [&U] (6:8.140080e-04,((5:9.044500e-02,(2:9.442137e-04,(3:1.976431e-03,(7:3.030592e-03,4:5.772946e-03):5.844882e-04):4.177716e-03):8.295269e-02):3.887713e-02,((10:5.073281e-01,(9:3.277825e-01,((11:4.246687e-01,(((((8:3.630256e-01,(38:1.773315e-01,37:2.520432e-01):4.068070e-02):8.860641e-02,((40:2.417897e-01,39:3.180515e-01):5.542152e-02,(36:3.355981e-01,35:2.074559e-01):1.556776e-01):7.106072e-02):1.917759e-01,26:2.984874e-01):6.368027e-02,(42:6.234291e-01,41:4.774517e-01):7.702292e-02):5.002352e-02,((23:5.365049e-01,(31:9.670942e-01,((24:4.866824e-01,25:3.518463e-01):5.830353e-02,(((21:1.753753e-01,20:1.074855e-01):5.318884e-01,(29:4.143934e-01,30:5.283878e-01):2.659855e-01):1.047607e-01,22:5.352472e-01):2.989730e-02):2.267096e-02):6.500188e-02):4.995713e-02,((45:4.188125e-01,27:3.771429e-01):7.169101e-02,((32:7.123333e-01,44:4.191175e+00):1.831292e-01,(34:4.664911e-01,33:7.903475e-01):2.514751e-01):1.311198e-01):6.704754e-02):2.701727e-02):1.297713e-01):6.527919e-02,((12:4.431839e-01,13:4.525003e-01):7.821088e-02,((15:2.744280e-01,14:3.845115e-01):7.081677e-02,((19:3.744269e-01,18:2.604386e-01):1.640184e-01,(17:4.347547e-01,(28:7.548663e-01,16:6.383608e-01):1.952277e-02):9.424273e-02):5.150842e-02):8.804638e-02):5.911934e-02):1.265831e-02):1.349168e-02):1.374426e-01,43:3.349847e-01):1.577870e-01):1.336636e-01,1:9.144537e-04);
   tree gen.431500 = [&U] (6:5.162620e-03,((5:1.938635e-01,((7:1.957283e-03,2:4.080797e-03):1.313092e-03,(3:1.585327e-03,4:4.624929e-03):4.757705e-04):8.438950e-02):3.743986e-02,(((((11:4.160887e-01,(((((8:3.556910e-01,(38:1.737487e-01,37:2.469510e-01):4.340170e-02):2.353811e-02,((40:2.369046e-01,39:3.224965e-01):6.133862e-02,(36:3.288177e-01,35:2.032645e-01):1.201639e-01):6.962500e-02):1.498341e-01,26:2.924567e-01):4.879476e-02,(42:5.461907e-01,41:4.678052e-01):1.173370e-01):2.364460e-02,((23:5.256653e-01,(31:9.475550e-01,((24:4.768494e-01,25:3.447375e-01):6.757852e-02,(((21:1.718320e-01,20:1.053138e-01):5.211421e-01,(29:4.060210e-01,30:5.177122e-01):3.782007e-01):1.026442e-01,22:5.244331e-01):2.929326e-02):3.141584e-02):6.368858e-02):8.708928e-02,((45:4.103508e-01,27:3.695231e-01):7.293108e-02,((32:6.979413e-01,44:4.106496e+00):7.841264e-02,(34:4.570661e-01,33:7.743793e-01):2.039599e-01):1.056591e-01):7.646469e-02):1.775553e-02):1.295891e-01):6.396028e-02,((12:4.342298e-01,13:4.433580e-01):7.663071e-02,((15:2.688834e-01,14:3.767429e-01):1.006220e-01,((19:3.668619e-01,18:2.551767e-01):2.684664e-01,(17:3.596548e-01,(28:7.396149e-01,16:6.254633e-01):3.082598e-02):8.671069e-02):7.820975e-02):1.032897e-01):5.248947e-02):1.718703e-02,9:3.331277e-01):4.635415e-02,10:4.787163e-01):1.830021e-01,43:3.738382e-01):1.094444e-01):1.346259e-01,1:5.443779e-05);
   tree gen.432000 = [&U] ((((7:5.916627e-04,(2:6.637757e-03,(3:1.101046e-03,4:1.232917e-03):2.061964e-03):2.736414e-03):9.638376e-02,5:1.354165e-01):3.743142e-02,((10:4.475475e-01,(9:2.963467e-01,((11:3.878495e-01,(((23:5.909532e-01,(((((30:4.509422e-01,29:3.951706e-01):3.410368e-01,(20:9.833465e-02,21:1.426073e-01):5.772255e-01):1.714881e-01,22:5.439355e-01):3.402766e-02,(25:3.727587e-01,24:4.792266e-01):1.343354e-01):4.427680e-02,31:8.275398e-01):3.401737e-02):5.329164e-02,((27:5.212413e-01,45:4.603576e-01):6.831764e-02,((44:4.027173e+00,32:5.496350e-01):1.940827e-01,(34:5.120482e-01,33:7.579163e-01):1.697622e-01):8.259820e-02):9.130535e-02):1.859028e-02,((((37:2.602081e-01,38:1.832399e-01):5.278561e-02,(8:3.138530e-01,((36:3.601239e-01,35:1.630055e-01):1.300553e-01,(40:2.142892e-01,39:2.905911e-01):7.277521e-02):5.768601e-02):3.383899e-02):1.353637e-01,26:3.120830e-01):1.195145e-01,(42:6.036103e-01,41:3.864002e-01):1.411012e-01):7.093042e-02):1.348685e-01):4.261719e-02,((12:4.840348e-01,13:3.832077e-01):6.404379e-02,((15:3.311873e-01,14:4.449166e-01):9.469891e-02,((16:6.209784e-01,(28:8.822640e-01,17:4.665258e-01):3.545158e-03):6.374802e-02,(19:4.097736e-01,18:2.919998e-01):2.534596e-01):3.472693e-02):1.075107e-01):5.189920e-02):7.779431e-02):3.086072e-02):1.904759e-01,43:3.383056e-01):1.743814e-01):1.508586e-01,6:2.858505e-03,1:3.026056e-03);
   tree gen.432500 = [&U] (6:2.755298e-04,((((10:4.585061e-01,9:2.776767e-01):5.180633e-02,(((12:5.341443e-01,13:4.070080e-01):6.618231e-02,((((17:4.253356e-01,16:5.506296e-01):1.095481e-01,(19:3.644823e-01,18:3.428801e-01):2.383973e-01):1.141899e-02,(15:2.298231e-01,14:4.063964e-01):1.743128e-01):3.313406e-02,28:7.848798e-01):8.967683e-02):8.740007e-02,((((((((30:4.014011e-01,29:3.831071e-01):3.601001e-01,((21:2.186217e-01,20:1.085056e-01):5.701636e-01,22:5.246049e-01):5.020270e-02):7.199560e-02,(24:4.504951e-01,25:4.266936e-01):5.998966e-02):7.782043e-02,31:9.963617e-01):3.957223e-02,23:4.849851e-01):5.297613e-02,(((34:3.730649e-01,33:6.745361e-01):1.644248e-01,(32:5.631213e-01,44:4.135282e+00):1.952196e-01):1.203992e-01,(45:4.603894e-01,27:4.688771e-01):7.240390e-02):5.938035e-02):6.580912e-03,((((8:3.072783e-01,((36:4.219979e-01,35:2.005317e-01):1.186681e-01,(40:2.197681e-01,39:3.111614e-01):5.719742e-02):5.645619e-02):5.369329e-02,(37:3.139998e-01,38:1.559491e-01):9.483678e-02):1.608885e-01,26:2.645568e-01):8.257291e-02,(42:5.080544e-01,41:5.324423e-01):1.471357e-01):7.850164e-02):1.185566e-01,11:3.659342e-01):4.784713e-02):1.615555e-02):1.631546e-01,43:3.289343e-01):1.515577e-01,(5:1.116538e-01,(4:4.156672e-03,((7:2.988323e-03,3:2.812986e-03):1.732284e-03,2:7.046054e-04):1.253836e-03):1.005467e-01):6.572787e-02):1.282945e-01,1:2.366109e-04);
   tree gen.433000 = [&U] (6:7.335520e-04,((((10:5.084969e-01,9:2.796663e-01):5.217753e-02,(((12:5.379715e-01,13:4.099243e-01):6.665651e-02,((((19:3.943428e-01,18:3.453368e-01):2.325311e-01,(17:4.359459e-01,16:5.545750e-01):9.119506e-02):9.325953e-03,(15:2.548249e-01,14:4.093083e-01):1.755618e-01):3.337147e-02,28:8.701089e-01):6.745959e-02):6.170819e-02,((((31:1.027270e+00,(23:4.884601e-01,((((30:4.548911e-01,29:3.858521e-01):3.759686e-01,(21:2.055866e-01,20:1.092831e-01):5.838974e-01):7.041247e-02,22:5.283638e-01):9.076187e-02,(24:6.140678e-01,25:3.936309e-01):5.915016e-02):2.957845e-02):4.145680e-02):1.156311e-01,(((34:3.757379e-01,33:6.793692e-01):1.656029e-01,(32:5.671562e-01,44:4.164912e+00):1.966184e-01):1.352460e-01,(45:4.636882e-01,27:4.722367e-01):7.292268e-02):4.004715e-02):6.636285e-03,((((8:3.094800e-01,((36:4.250216e-01,35:2.019685e-01):1.195183e-01,(40:2.213427e-01,39:3.133910e-01):4.230855e-02):6.385582e-02):5.463605e-02,(37:3.162496e-01,38:1.570665e-01):6.545204e-02):1.394409e-01,26:2.591747e-01):7.765894e-02,(42:5.116947e-01,41:4.356522e-01):1.586218e-01):3.658125e-02):1.194061e-01,11:3.867712e-01):2.924754e-02):6.720673e-02):1.643236e-01,43:3.737773e-01):1.526437e-01,(5:1.124538e-01,(((4:1.049129e-02,7:4.248335e-03):2.123142e-04,3:2.998337e-03):1.312286e-04,2:7.604043e-04):1.292066e-01):6.619882e-02):1.292138e-01,1:3.889216e-04);
   tree gen.433500 = [&U] (6:6.003544e-04,(((((((12:5.126280e-01,13:3.796624e-01):1.380794e-01,(((19:3.918464e-01,18:3.319405e-01):2.072732e-01,(28:8.646009e-01,(17:4.339118e-01,16:5.510643e-01):8.185611e-02):1.628281e-02):3.590734e-02,(15:3.093965e-01,14:4.067172e-01):7.132858e-02):6.953799e-02):4.929054e-02,(((42:5.596631e-01,41:4.328943e-01):8.733688e-02,((((8:3.171274e-01,((36:4.223311e-01,35:2.006900e-01):1.187617e-01,(40:2.199415e-01,39:3.114071e-01):3.813466e-02):7.572403e-02):2.612073e-02,(37:3.142477e-01,38:1.560722e-01):6.503770e-02):2.079947e-01,26:2.575340e-01):7.716734e-02,(((((((30:4.520115e-01,29:3.147607e-01):3.735886e-01,(21:2.042851e-01,20:1.085913e-01):5.802012e-01):3.658992e-02,22:5.250190e-01):4.740506e-02,(24:6.101805e-01,25:3.911391e-01):1.130106e-01):3.302995e-02,31:1.020767e+00):6.417583e-02,23:4.682689e-01):5.555827e-02,(((34:4.323452e-01,33:6.750686e-01):1.645546e-01,(32:5.635659e-01,44:4.138547e+00):1.953737e-01):1.116971e-01,(45:4.607529e-01,27:4.692473e-01):1.121430e-01):9.772819e-02):1.050080e-02):6.548317e-02):1.115502e-01,11:3.799269e-01):2.489772e-02):7.563710e-02,9:2.778959e-01):5.610723e-02,10:5.028302e-01):1.388288e-01,43:3.714112e-01):1.800895e-01,(5:1.117419e-01,((2:7.478093e-04,7:1.275279e-03):4.237596e-04,(3:8.215380e-04,4:6.247283e-03):2.225008e-03):1.273384e-01):5.799484e-02):1.283958e-01,1:3.209442e-03);
   tree gen.434000 = [&U] (6:4.338378e-04,((5:1.208217e-01,((7:1.351686e-03,(3:4.143015e-04,2:3.024684e-03):7.604919e-04):4.419060e-03,4:3.255378e-03):1.272988e-01):6.525703e-02,((10:4.054673e-01,(((11:4.266220e-01,(((((38:1.829364e-01,37:2.520443e-01):6.237374e-02,(8:2.830784e-01,((40:3.041242e-01,39:3.306606e-01):5.886249e-02,(36:3.945584e-01,35:1.797626e-01):8.268334e-02):3.817681e-02):4.365641e-02):1.734700e-01,26:2.740741e-01):7.476585e-02,((23:5.389726e-01,(((((21:1.337155e-01,20:1.548365e-01):4.973488e-01,(29:3.515101e-01,30:5.662849e-01):2.919041e-01):4.809676e-02,22:5.377091e-01):2.958350e-02,(24:5.684895e-01,25:4.393644e-01):7.935684e-02):6.286315e-02,31:9.361542e-01):3.943924e-02):2.672735e-02,((45:5.061320e-01,27:3.883109e-01):6.448094e-02,((32:6.050272e-01,44:4.481260e+00):2.263073e-01,(34:3.851417e-01,33:6.838734e-01):2.145018e-01):7.138818e-02):5.800700e-02):3.429662e-02):3.229597e-02,(42:5.558768e-01,41:3.951049e-01):1.780865e-01):1.025364e-01):4.763401e-02,((12:4.426270e-01,13:4.183716e-01):1.007460e-01,((15:2.448176e-01,14:3.862802e-01):9.435416e-02,((17:4.918759e-01,(28:9.946689e-01,(19:4.192324e-01,18:3.157244e-01):1.680445e-01):3.874989e-02):7.619293e-02,16:6.360822e-01):4.570882e-02):8.481934e-02):6.441162e-02):5.890079e-02,9:3.256135e-01):1.982446e-02):1.504574e-01,43:3.644309e-01):1.389889e-01):1.248893e-01,1:6.328025e-03);
   tree gen.434500 = [&U] (6:9.111455e-04,(((((((12:4.447586e-01,13:3.719547e-01):9.961899e-02,(((19:3.838915e-01,18:3.479508e-01):2.030653e-01,(17:4.251029e-01,(16:5.050939e-01,28:7.714168e-01):7.437640e-02):7.679002e-02):8.798505e-03,(15:3.031153e-01,14:4.203147e-01):1.108194e-01):1.205750e-01):4.611057e-02,(((42:5.483012e-01,41:4.241060e-01):8.042663e-02,((((8:2.804464e-01,((36:3.257466e-01,35:1.833066e-01):1.017867e-01,(40:2.154765e-01,39:3.050851e-01):3.399029e-02):6.683656e-02):3.346333e-02,(37:2.651383e-01,38:1.630224e-01):4.797620e-02):1.437720e-01,26:2.523057e-01):8.452582e-02,(((31:9.687199e-01,((24:5.933946e-01,25:3.642282e-01):1.707231e-02,(((30:4.428351e-01,29:3.083707e-01):3.660043e-01,(21:1.723936e-01,20:1.174816e-01):5.684224e-01):6.049363e-02,22:5.143605e-01):5.573578e-02):1.925482e-02):5.712032e-02,23:4.186983e-01):6.530375e-02,(((34:4.235681e-01,33:7.116872e-01):1.916000e-01,(32:5.521248e-01,44:4.054529e+00):1.437127e-01):8.466790e-02,(45:3.889467e-01,27:3.056323e-01):1.702575e-01):6.656774e-02):3.290419e-02):1.283521e-02):4.658497e-02,11:3.722139e-01):4.411423e-02):4.747182e-02,10:4.861480e-01):4.846528e-02,9:2.919358e-01):1.629648e-01,43:3.638711e-01):1.289842e-01,(5:1.094734e-01,(((3:2.854678e-04,2:5.787157e-04):5.028098e-04,7:5.848378e-04):1.649892e-03,4:8.971355e-03):9.975735e-02):6.117128e-02):1.401998e-01,1:1.952709e-03);
   tree gen.435000 = [&U] (6:2.728025e-03,((((10:4.939766e-01,(((12:4.477358e-01,13:3.744446e-01):7.708590e-02,(((19:3.864612e-01,18:3.502799e-01):2.044246e-01,((16:5.084750e-01,28:7.840793e-01):3.769228e-02,17:4.124586e-01):7.730405e-02):7.033747e-02,(15:3.051444e-01,14:4.231282e-01):5.120228e-02):5.948881e-02):6.270486e-02,(((42:5.519715e-01,41:4.269450e-01):9.842513e-02,((((8:2.823237e-01,((36:3.279271e-01,35:1.845337e-01):1.024680e-01,(40:2.130146e-01,39:3.214135e-01):3.421782e-02):6.728396e-02):3.368733e-02,(37:2.324698e-01,38:1.641136e-01):8.707768e-02):1.447344e-01,26:2.376372e-01):8.509164e-02,(((31:9.752045e-01,((24:5.973668e-01,25:3.666663e-01):1.700882e-01,(((30:4.457994e-01,29:3.384107e-01):3.684543e-01,(21:1.284005e-01,20:1.182680e-01):5.722274e-01):6.177871e-02,22:5.178036e-01):3.050612e-02):4.011276e-02):5.449540e-02,23:4.247135e-01):4.586319e-02,(((34:4.264035e-01,33:7.164513e-01):2.026127e-01,(32:5.558207e-01,44:4.081670e+00):1.708558e-01):1.167975e-01,(45:3.545108e-01,27:4.041912e-01):7.166853e-02):4.982593e-02):3.312445e-02):3.458460e-02):6.877409e-02,11:3.747055e-01):1.327130e-02):2.914768e-02):5.272461e-02,9:2.938901e-01):1.543306e-01,43:3.663068e-01):1.298476e-01,(5:8.742693e-02,((3:2.757502e-04,4:3.570954e-03):5.689426e-04,(7:1.115716e-03,2:6.023465e-04):6.562896e-04):1.008501e-01):5.543023e-02):1.198735e-01,1:1.169972e-05);
   tree gen.435500 = [&U] ((((3:2.129352e-03,(7:2.558242e-03,(4:7.474159e-03,2:4.954468e-03):4.245288e-03):1.637891e-04):9.600363e-02,5:1.389519e-01):6.686074e-02,(((9:2.343993e-01,((11:3.310207e-01,((23:4.333022e-01,(31:8.479736e-01,((((20:1.352354e-01,21:1.522081e-01):5.132340e-01,(30:5.454833e-01,29:4.372134e-01):3.171582e-01):6.452900e-02,22:5.537946e-01):6.715468e-02,(25:3.196844e-01,24:4.912872e-01):1.061425e-01):2.519714e-02):2.750033e-02):6.983786e-02,(((((8:2.794502e-01,((36:3.262965e-01,35:1.540785e-01):1.470796e-01,(39:2.953071e-01,40:2.567371e-01):5.569463e-02):8.736553e-02):5.899885e-02,(37:2.492943e-01,38:1.729826e-01):5.050670e-02):1.801484e-01,26:3.089552e-01):7.423799e-02,(42:5.502302e-01,41:3.911835e-01):8.054643e-02):3.148342e-02,((27:5.675913e-01,45:3.258036e-01):1.196151e-01,((44:3.552768e+00,32:4.820320e-01):2.173886e-01,(34:4.154062e-01,33:7.250401e-01):2.242513e-01):6.472936e-02):6.495110e-02):4.239517e-03):9.451693e-02):6.166647e-02,((12:4.477297e-01,13:3.493189e-01):3.784005e-02,((14:3.552019e-01,15:3.201915e-01):1.210527e-01,((28:7.431383e-01,(16:4.927632e-01,17:4.674873e-01):6.662092e-04):1.144497e-01,(19:3.514631e-01,18:3.600262e-01):1.556863e-01):6.671386e-02):1.472596e-01):5.407822e-02):4.707637e-02):3.164933e-02,10:4.260402e-01):1.945463e-01,43:3.041932e-01):1.627803e-01):1.495295e-01,6:5.509760e-04,1:2.597382e-03);
   tree gen.436000 = [&U] (6:3.943333e-04,(((10:4.860357e-01,((((12:4.433654e-01,13:3.965495e-01):5.983130e-02,(((19:3.475109e-01,18:3.709583e-01):1.378400e-01,((28:7.509729e-01,16:5.578971e-01):6.482655e-02,17:4.313137e-01):9.416954e-02):5.336443e-02,(15:3.618012e-01,14:3.925039e-01):6.974697e-02):1.257754e-01):5.264274e-02,(((((31:1.032775e+00,((24:5.319005e-01,25:3.764877e-01):5.783870e-02,(((30:4.721167e-01,29:3.583884e-01):3.646810e-01,(21:1.810796e-01,20:1.252498e-01):6.060082e-01):6.291122e-02,22:5.483716e-01):4.598019e-02):7.079349e-02):3.008873e-02,23:4.497859e-01):4.923276e-02,(((34:3.489767e-01,33:7.587462e-01):2.145737e-01,(32:5.316242e-01,44:4.468268e+00):1.809421e-01):1.236925e-01,(45:3.754389e-01,27:4.829976e-01):1.504747e-01):5.921583e-02):3.911797e-02,((((8:2.908013e-01,((36:3.472859e-01,35:1.954274e-01):1.771688e-01,(40:2.425648e-01,39:3.403878e-01):5.576882e-02):2.814415e-02):3.044337e-02,(37:3.141645e-01,38:1.738019e-01):8.665177e-02):1.668436e-01,26:2.516659e-01):9.011492e-02,(42:5.297828e-01,41:5.010986e-01):9.255096e-02):7.027234e-02):6.425317e-02,11:3.968258e-01):2.334533e-02):4.267838e-02,9:2.994674e-01):5.792557e-02):1.276475e-01,43:3.879313e-01):1.375130e-01,(5:1.096083e-01,(2:1.305084e-04,(4:1.056986e-02,(3:1.260197e-03,7:3.385912e-04):6.742278e-03):1.028853e-06):9.097862e-02):1.017209e-01):1.573970e-01,1:1.186548e-03);
   tree gen.436500 = [&U] (6:3.841511e-04,(((10:4.734856e-01,((((12:4.360566e-01,13:3.863101e-01):9.420877e-02,(((19:3.385377e-01,18:3.018979e-01):1.605794e-01,((28:7.315818e-01,16:5.164430e-01):3.611829e-02,17:4.201767e-01):7.352096e-02):4.926979e-02,(15:3.524590e-01,14:3.823689e-01):6.794601e-02):8.552756e-02):4.574012e-02,(((((31:8.221734e-01,((24:5.181661e-01,25:3.667663e-01):5.634523e-02,(((30:4.599260e-01,29:3.491343e-01):3.552645e-01,(21:1.764038e-01,20:1.220157e-01):5.197691e-01):8.014687e-02,22:5.753544e-01):2.955658e-02):6.433920e-02):2.931180e-02,23:5.622364e-01):4.796151e-02,(((34:4.950440e-01,33:7.391543e-01):1.484116e-01,(32:5.178970e-01,44:4.352892e+00):1.762699e-01):1.891140e-01,(45:3.925372e-01,27:4.705260e-01):5.021266e-02):5.768680e-02):3.810789e-02,((((8:2.735845e-01,(37:3.141813e-01,38:1.693141e-01):4.215358e-02):3.081760e-02,((36:3.383186e-01,35:1.936543e-01):1.725940e-01,(40:2.369068e-01,39:2.948270e-01):2.422581e-02):9.619457e-02):1.660797e-01,26:2.950229e-01):4.500009e-02,(42:4.711608e-01,41:4.881596e-01):1.528044e-01):5.947821e-02):8.050888e-02,11:3.865793e-01):7.545948e-02):4.052188e-02,9:2.917348e-01):6.226827e-02):1.711114e-01,43:3.779144e-01):1.319396e-01,(5:1.067781e-01,((7:1.160737e-03,(3:1.275694e-03,4:1.735601e-03):6.563414e-03):4.816671e-06,2:1.488480e-04):8.862943e-02):3.855473e-02):1.533328e-01,1:7.809545e-04);
   tree gen.437000 = [&U] ((((4:2.359437e-03,(3:1.206342e-03,(7:2.422170e-03,2:1.002004e-03):1.680085e-03):2.239568e-03):1.323069e-01,5:1.344572e-01):5.412694e-02,(((10:4.054305e-01,((11:3.577771e-01,(((((37:2.675926e-01,38:1.310020e-01):5.262939e-02,(8:2.834924e-01,((36:3.526711e-01,35:2.002403e-01):1.742922e-01,(39:2.552735e-01,40:2.349148e-01):6.019643e-02):5.986420e-02):3.662161e-02):2.063865e-01,26:3.339281e-01):6.571059e-02,((((22:5.985578e-01,((20:1.218212e-01,21:1.722392e-01):5.546104e-01,(30:4.761471e-01,29:3.767758e-01):3.186596e-01):7.689037e-02):3.201551e-02,(25:3.673213e-01,24:5.309979e-01):7.527822e-02):3.359607e-02,(31:9.361689e-01,23:4.849096e-01):1.502214e-02):5.334640e-02,((27:5.209260e-01,45:3.850199e-01):9.838299e-02,((44:3.839938e+00,32:5.209946e-01):2.349601e-01,(34:4.489834e-01,33:7.080177e-01):2.423775e-01):6.439523e-02):1.182152e-01):6.822317e-03):3.401734e-02,(42:6.092809e-01,41:5.212924e-01):1.419319e-01):9.923303e-02):6.893934e-02,((12:4.839197e-01,13:3.912194e-01):6.949993e-02,((14:3.839129e-01,15:3.243187e-01):7.257376e-02,((19:4.162335e-01,18:3.333391e-01):2.053414e-01,((17:4.843150e-01,16:5.198482e-01):8.122204e-02,28:7.640115e-01):6.998010e-02):1.421728e-01):1.616096e-01):4.063020e-02):2.106216e-02):6.787480e-02,9:2.302946e-01):1.539862e-01,43:3.202645e-01):1.632923e-01):1.538849e-01,6:4.786198e-03,1:1.261205e-03);
   tree gen.437500 = [&U] ((((((4:8.248301e-03,2:1.994407e-03):3.542400e-03,7:1.673378e-04):9.274147e-04,3:1.136654e-03):1.215491e-01,5:1.266898e-01):4.367780e-02,((10:3.820095e-01,(((11:3.371090e-01,(((((37:2.521343e-01,38:1.293423e-01):4.958908e-02,(8:2.671155e-01,((36:3.322979e-01,35:1.886727e-01):1.642236e-01,(39:2.405268e-01,40:2.213442e-01):5.671898e-02):5.640595e-02):3.450605e-02):1.944639e-01,26:3.146376e-01):6.069287e-02,(42:6.093943e-01,41:4.911783e-01):1.337328e-01):3.067555e-02,(((((22:5.639802e-01,((20:1.243187e-01,21:1.489150e-01):5.225715e-01,(30:4.486409e-01,29:3.550101e-01):3.002512e-01):8.206340e-02):6.357934e-02,(25:3.461018e-01,24:5.003231e-01):6.674953e-02):3.165529e-02,31:9.420764e-01):3.123254e-02,23:4.568972e-01):8.995060e-02,((27:4.908330e-01,45:3.975970e-01):9.269958e-02,((44:3.618112e+00,32:4.908977e-01):2.857335e-01,(34:4.230464e-01,33:6.671168e-01):2.283758e-01):1.086666e-01):5.226917e-02):2.858453e-02):9.513880e-02):5.009070e-02,((12:4.559645e-01,13:4.823926e-01):6.548503e-02,(((16:4.898175e-01,17:4.343144e-01):6.469240e-02,28:7.198759e-01):6.246068e-02,((14:3.617349e-01,15:3.055834e-01):9.981181e-02,(19:3.921884e-01,18:3.140826e-01):2.705199e-01):1.766017e-02):1.316941e-01):3.344309e-02):2.269054e-02,9:2.195528e-01):6.317441e-02):1.450907e-01,43:3.017634e-01):1.538592e-01):1.238236e-01,6:2.506895e-03,1:1.685651e-03);
   tree gen.438000 = [&U] ((((((3:1.023824e-03,7:3.713063e-04):1.486475e-03,2:9.250061e-04):1.790100e-03,4:9.229153e-04):9.491045e-02,5:1.291469e-01):4.452490e-02,((10:4.738487e-01,(((11:3.559387e-01,(((((8:2.850125e-01,((36:3.387425e-01,35:1.923319e-01):1.674086e-01,(39:2.451917e-01,40:2.256370e-01):7.352322e-02):5.799581e-02):3.462023e-02,(37:2.516251e-01,38:1.318508e-01):3.575044e-02):1.952704e-01,26:2.695807e-01):7.071801e-02,(42:6.212130e-01,41:3.487749e-01):1.455212e-01):3.188703e-02,((31:9.419056e-01,(((22:5.749181e-01,((20:1.267297e-01,21:1.518031e-01):5.327064e-01,(30:4.573419e-01,29:3.618952e-01):3.060743e-01):6.604601e-02):5.181319e-02,(25:3.528142e-01,24:5.100265e-01):3.734204e-02):8.924309e-02,23:4.576362e-01):2.345970e-02):7.391213e-02,((27:5.003523e-01,45:4.115013e-01):1.128001e-01,((44:3.688282e+00,32:5.004183e-01):2.912751e-01,(34:4.312511e-01,33:6.800550e-01):2.912134e-01):6.252907e-02):5.328289e-02):1.436496e-02):1.007137e-01):7.260447e-02,((12:4.648076e-01,13:4.917482e-01):6.675507e-02,(((16:5.107245e-01,17:4.055400e-01):6.369434e-02,28:7.338373e-01):1.148843e-01,((14:3.687505e-01,15:3.259383e-01):5.911939e-02,(19:4.041637e-01,18:3.201740e-01):2.757664e-01):5.232582e-02):1.384005e-01):3.604757e-02):3.632861e-02,9:2.304126e-01):6.571875e-02):1.479046e-01,43:3.076158e-01):1.508449e-01):1.262234e-01,6:2.555514e-03,1:3.917083e-03);
   tree gen.438500 = [&U] (6:3.055681e-04,((5:1.218988e-01,(2:3.906266e-03,(4:3.448808e-03,(3:1.397792e-03,7:8.273069e-04):2.599308e-03):5.962829e-05):1.206960e-01):8.482506e-02,((9:2.240626e-01,(((11:4.516888e-01,(((((8:3.045727e-01,(37:2.718019e-01,38:1.404793e-01):7.277319e-02):5.303137e-02,((40:1.901986e-01,39:2.891253e-01):3.584076e-02,(36:3.364204e-01,35:2.163129e-01):1.149705e-01):6.692244e-02):2.067111e-01,26:2.703041e-01):7.091200e-02,(42:5.802680e-01,41:4.407608e-01):1.045739e-01):4.743308e-02,((23:4.090134e-01,(31:8.711971e-01,((((21:1.371481e-01,20:1.602431e-01):4.339312e-01,22:5.031551e-01):1.028280e-01,(29:2.999364e-01,30:4.178543e-01):3.821302e-01):4.714559e-02,(24:5.482734e-01,25:3.526346e-01):1.272326e-01):6.876298e-02):2.505464e-02):3.961304e-02,((45:4.360282e-01,27:4.567273e-01):4.382823e-02,((32:4.985178e-01,44:3.351706e+00):2.527647e-01,(34:4.163374e-01,33:6.364950e-01):1.917790e-01):1.324827e-01):3.282476e-02):3.698171e-02):8.709747e-02):5.025650e-02,((12:3.885898e-01,13:3.568139e-01):8.054420e-02,(((19:3.675179e-01,18:3.264799e-01):1.501728e-01,(28:7.174386e-01,(17:5.374516e-01,16:6.555553e-01):3.884621e-02):8.070250e-02):5.496005e-02,(15:2.587021e-01,14:3.551572e-01):8.899840e-02):7.998866e-02):6.644051e-02):2.037793e-02,10:4.666256e-01):5.603171e-02):2.201511e-01,43:2.936645e-01):1.409473e-01):1.148986e-01,1:1.048251e-03);
   tree gen.439000 = [&U] (6:3.458231e-04,((5:1.364584e-01,(((2:1.283565e-03,4:5.763006e-03):1.325152e-03,3:1.324055e-03):4.578445e-03,7:9.362947e-04):1.365963e-01):8.612972e-02,(((10:4.717724e-01,9:2.535801e-01):6.887740e-02,((11:5.111934e-01,(((23:4.628960e-01,(31:9.859669e-01,((((21:1.305904e-01,20:1.344192e-01):4.910965e-01,(29:3.394494e-01,30:4.729016e-01):3.486062e-01):9.142156e-02,22:5.694397e-01):6.310018e-02,(24:4.476341e-01,25:3.990900e-01):9.747241e-02):7.782168e-02):2.835529e-02):4.425951e-02,((45:5.036005e-01,27:5.168957e-01):9.098574e-02,((32:5.641916e-01,44:3.793254e+00):2.860634e-01,(34:4.711849e-01,33:7.580747e-01):2.170436e-01):1.499357e-01):3.780138e-02):3.406466e-02,(((((37:3.076085e-01,38:1.589858e-01):8.122637e-02,8:3.482664e-01):5.708592e-02,((40:2.152550e-01,39:3.272141e-01):3.648006e-02,(36:3.448322e-01,35:2.668832e-01):1.327860e-01):7.573867e-02):2.422622e-01,26:3.059134e-01):7.724541e-02,(42:6.567114e-01,41:4.988258e-01):1.183503e-01):3.550291e-02):9.753396e-02):8.952261e-02,((12:4.397819e-01,13:4.038199e-01):1.022777e-01,(((15:2.980741e-01,14:3.870537e-01):9.067608e-02,(17:5.018912e-01,((19:4.206986e-01,18:3.694898e-01):1.664777e-01,28:8.119525e-01):5.534691e-02):4.028804e-02):5.849692e-02,16:7.419169e-01):6.452767e-02):6.775021e-02):2.506172e-02):2.002078e-01,43:3.323513e-01):1.614125e-01):1.184492e-01,1:5.732959e-04);
   tree gen.439500 = [&U] (((((2:9.157693e-04,4:1.961295e-03):4.227556e-04,(7:1.000036e-03,3:2.207752e-03):2.362672e-03):1.100969e-01,5:1.381778e-01):6.686766e-02,(((((11:4.286249e-01,((((23:5.044960e-01,((22:5.629483e-01,((20:1.661929e-01,21:1.216909e-01):4.697703e-01,(30:4.893228e-01,29:3.545357e-01):3.136643e-01):5.992540e-02):7.587807e-02,(25:3.876026e-01,24:4.761249e-01):9.113501e-02):3.935690e-02):4.782307e-03,31:9.618073e-01):9.296412e-02,((27:4.332753e-01,45:4.222137e-01):1.391416e-01,((44:3.946195e+00,32:4.305402e-01):3.353996e-01,(34:3.867288e-01,33:6.065726e-01):2.976701e-01):7.770845e-02):8.189739e-03):5.909035e-02,((((8:3.208918e-01,((36:4.370558e-01,35:1.413778e-01):1.822214e-01,(39:2.919886e-01,40:1.850670e-01):3.652538e-02):6.997715e-02):1.823030e-02,(37:2.692206e-01,38:1.831151e-01):7.135590e-02):2.622356e-01,26:2.884318e-01):6.848574e-02,(42:6.646529e-01,41:3.731638e-01):2.092004e-01):1.027778e-03):1.357009e-01):5.125509e-02,((12:4.343014e-01,13:3.914555e-01):6.969142e-02,((((28:7.716686e-01,17:4.659307e-01):1.263554e-02,16:6.502475e-01):1.090380e-01,(19:5.162809e-01,18:3.546465e-01):2.294627e-01):9.301345e-02,(15:2.072999e-01,14:4.497834e-01):8.931391e-02):9.385589e-02):5.596585e-02):4.335455e-02,9:3.250810e-01):1.972935e-02,10:4.638492e-01):1.652561e-01,43:3.291267e-01):1.261028e-01):1.240634e-01,6:1.661316e-03,1:7.572359e-03);
   tree gen.440000 = [&U] (6:4.747333e-04,(((((((((42:5.774304e-01,41:4.696452e-01):1.025523e-01,(((37:2.540653e-01,38:1.335300e-01):6.976255e-02,(((36:3.521579e-01,35:2.755151e-01):1.184483e-01,(40:1.901978e-01,39:3.377039e-01):5.112366e-02):5.252473e-02,8:3.273625e-01):5.849583e-02):1.814254e-01,26:4.019894e-01):3.189432e-02):2.841160e-02,((23:6.092414e-01,(31:8.423301e-01,((24:5.513940e-01,25:4.267961e-01):1.146625e-01,(((21:1.214249e-01,20:1.521406e-01):5.024001e-01,(30:4.550316e-01,29:4.212414e-01):2.719277e-01):5.353475e-02,22:5.678031e-01):3.451185e-02):4.900510e-02):1.772979e-02):1.089169e-01,(((34:3.210727e-01,33:7.043888e-01):2.297925e-01,(32:5.686880e-01,44:3.778476e+00):2.442306e-01):1.027810e-01,(45:4.022320e-01,27:4.261842e-01):1.030252e-01):5.319586e-02):1.629019e-02):9.424370e-02,11:3.866710e-01):2.254964e-02,((12:4.814294e-01,13:4.543121e-01):7.094703e-02,(((19:4.305698e-01,18:2.806533e-01):1.742204e-01,(17:5.170404e-01,(28:6.083042e-01,16:5.790849e-01):1.020633e-01):5.112286e-02):5.132014e-02,(15:2.639978e-01,14:4.154374e-01):1.199180e-01):1.065653e-01):4.097938e-02):2.470904e-02,10:4.670905e-01):5.641585e-02,9:2.556996e-01):1.410144e-01,43:4.065523e-01):1.061085e-01,(5:8.490113e-02,(3:4.141206e-03,(2:7.206483e-04,(7:1.576389e-03,4:6.149290e-03):1.720051e-03):2.516453e-04):1.206763e-01):5.809092e-02):1.650743e-01,1:6.147715e-04);
   tree gen.440500 = [&U] (6:4.481902e-04,(((9:2.366397e-01,(10:4.889955e-01,(((((((8:3.090591e-01,(37:2.287198e-01,38:1.260642e-01):2.182739e-02):5.487945e-02,((36:3.794254e-01,35:1.860199e-01):1.118257e-01,(40:1.795636e-01,39:3.188223e-01):3.425571e-02):4.958799e-02):1.418687e-01,26:3.617395e-01):6.503995e-02,((23:5.751778e-01,(((24:5.205647e-01,25:4.029333e-01):7.691487e-02,(((21:1.146358e-01,20:1.436342e-01):5.104439e-01,(30:4.295901e-01,29:3.976891e-01):2.567238e-01):8.289096e-02,22:5.631038e-01):2.094604e-02):6.474878e-02,31:7.689573e-01):1.602360e-02):8.830925e-02,(((34:3.856865e-01,33:6.284773e-01):1.768803e-01,(32:4.317907e-01,44:3.567216e+00):1.945492e-01):1.115389e-01,(45:4.628543e-01,27:4.023556e-01):9.726490e-02):5.022159e-02):9.110719e-03):2.835891e-02,(42:5.652688e-01,41:4.433866e-01):9.276917e-02):7.485713e-02,11:3.650516e-01):2.620767e-02,((12:4.545119e-01,13:4.289108e-01):6.698027e-02,(((19:4.064960e-01,18:2.649615e-01):1.644795e-01,((16:5.467073e-01,28:5.742930e-01):7.989191e-02,17:3.814394e-01):9.623242e-02):4.845076e-02,(15:2.492373e-01,14:3.922097e-01):3.712810e-02):1.006071e-01):3.868816e-02):2.243395e-02):6.658108e-02):1.380657e-01,43:3.838214e-01):1.001758e-01,(5:8.015417e-02,((4:4.131920e-03,7:2.577138e-03):1.568581e-03,(2:6.899624e-04,3:4.098104e-03):6.189814e-04):1.198961e-01):5.576977e-02):1.558447e-01,1:1.006251e-03);
   tree gen.441000 = [&U] (((((7:8.846059e-03,(3:3.909192e-03,2:1.226297e-03):5.714824e-04):5.130047e-03,4:6.713493e-04):1.076205e-01,5:1.096775e-01):6.682976e-02,((9:3.139241e-01,(((11:3.501232e-01,(((23:5.042101e-01,(31:8.145541e-01,((22:5.626293e-01,((20:1.142510e-01,21:1.582052e-01):4.995259e-01,(30:5.291905e-01,29:3.543348e-01):3.134866e-01):5.211902e-02):4.544640e-02,(25:4.756219e-01,24:4.772849e-01):9.812696e-02):6.034289e-02):1.814428e-02):6.382846e-02,((27:4.330298e-01,45:4.711820e-01):1.366656e-01,((44:3.943959e+00,32:5.648017e-01):2.163383e-01,(34:5.213360e-01,33:6.022436e-01):2.329478e-01):6.197657e-02):2.822057e-02):2.461258e-02,((((8:3.384121e-01,((36:3.344572e-01,35:2.084594e-01):1.583623e-01,(39:3.811043e-01,40:1.849621e-01):3.925509e-02):7.199934e-02):6.017270e-02,(37:2.690680e-01,38:1.576774e-01):9.059099e-02):1.921899e-01,26:3.291670e-01):1.264911e-01,(42:6.642763e-01,41:3.729524e-01):1.513495e-01):4.487470e-02):1.217758e-01):3.077524e-02,((12:4.340553e-01,13:3.578197e-01):1.223039e-01,((((16:5.569181e-01,28:6.636357e-01):5.407712e-02,17:4.224990e-01):3.664826e-02,(19:4.493406e-01,18:2.649434e-01):2.737246e-01):6.421873e-02,(15:2.647052e-01,14:3.764305e-01):1.028732e-01):8.925854e-02):8.202407e-02):3.248424e-02,10:4.386187e-01):2.386398e-02):2.221764e-01,43:3.402418e-01):1.457102e-01):1.264341e-01,6:6.432425e-04,1:1.830126e-03);
   tree gen.441500 = [&U] (6:4.627863e-04,((5:1.217806e-01,(7:6.693808e-04,(4:7.851048e-03,(3:6.593448e-04,2:1.241878e-03):2.809471e-04):4.945660e-04):1.066616e-01):6.880526e-02,((10:4.895264e-01,(9:2.917230e-01,((11:4.290630e-01,(((((37:2.938550e-01,38:1.573229e-01):5.502378e-02,(8:2.607479e-01,((40:1.823255e-01,39:3.132649e-01):4.291667e-02,(36:3.542286e-01,35:2.287482e-01):1.638267e-01):3.868696e-02):8.328073e-02):1.616546e-01,26:3.076231e-01):1.046607e-01,(((31:9.857301e-01,(((21:1.923422e-01,20:8.564234e-02):5.422729e-01,(29:4.237027e-01,30:4.700964e-01):3.633442e-01):1.722381e-01,((25:3.663431e-01,22:5.921184e-01):5.335348e-02,24:4.620465e-01):9.409474e-02):3.333833e-02):1.147582e-02,23:5.346504e-01):7.880809e-02,((45:3.723603e-01,27:4.025666e-01):5.956729e-02,((32:6.808304e-01,44:4.056159e+00):2.289553e-01,(34:4.600182e-01,33:7.535779e-01):1.880016e-01):1.046437e-01):5.837319e-02):2.637336e-02):6.537643e-02,(42:5.421238e-01,41:4.958668e-01):7.424381e-02):7.702376e-02):4.221646e-02,((12:4.371731e-01,13:3.589302e-01):7.381523e-02,((((19:3.801734e-01,18:3.864270e-01):2.651562e-01,(17:5.242301e-01,28:8.424633e-01):2.273509e-02):5.827957e-02,(15:2.896798e-01,14:4.581661e-01):6.696154e-02):5.334888e-02,16:5.627282e-01):1.078377e-01):4.934499e-02):3.142821e-02):8.374400e-02):1.275172e-01,43:3.205913e-01):2.298395e-01):1.426671e-01,1:3.370418e-03);
   tree gen.442000 = [&U] ((((4:3.478622e-04,((7:8.306535e-04,2:4.781699e-04):2.873449e-04,3:8.183102e-03):7.651858e-04):1.350856e-01,5:1.122172e-01):6.874919e-02,((9:3.028853e-01,(((11:3.582305e-01,(((((((22:5.579811e-01,((20:1.299713e-01,21:1.618685e-01):4.654822e-01,(30:5.800745e-01,29:3.546753e-01):3.069157e-01):7.125287e-02):4.262444e-02,(25:3.909490e-01,24:5.577266e-01):9.725927e-02):8.231658e-02,31:8.280704e-01):2.951580e-02,23:5.158853e-01):6.037453e-02,((27:4.430568e-01,45:4.820924e-01):9.527572e-02,((44:4.035283e+00,32:6.498577e-01):1.424526e-01,(34:5.415512e-01,33:7.170271e-01):1.854615e-01):9.214907e-02):2.180264e-02):2.017824e-02,(((8:3.837964e-01,((36:3.422017e-01,35:2.496939e-01):1.299781e-01,(39:3.899290e-01,40:2.653182e-01):3.287238e-02):6.880650e-02):3.840199e-02,(37:2.752984e-01,38:1.613284e-01):3.567057e-02):2.414857e-01,26:3.367890e-01):5.733404e-02):2.830043e-02,(42:6.796579e-01,41:3.815883e-01):1.318780e-01):1.189392e-01):3.647061e-02,((12:4.441060e-01,13:4.307507e-01):7.611598e-02,(((17:4.322822e-01,(16:5.508991e-01,28:6.790025e-01):4.860071e-02):4.462323e-02,(19:4.597453e-01,18:3.702377e-01):1.973098e-01):4.774532e-02,(15:2.708345e-01,14:4.870424e-01):7.296362e-02):1.153009e-01):6.759784e-02):3.042189e-02,10:4.613225e-01):2.814250e-02):1.634238e-01,43:3.481202e-01):1.201108e-01):1.109077e-01,6:8.411909e-05,1:3.543421e-04);
   tree gen.442500 = [&U] (((((2:1.283877e-03,7:3.797006e-03):1.820267e-03,(4:2.112019e-04,3:5.979000e-03):2.894619e-04):1.029691e-01,5:1.069568e-01):6.552644e-02,((9:2.886870e-01,(((11:3.344339e-01,(((((((22:5.318247e-01,((20:1.238786e-01,21:1.542806e-01):4.436618e-01,(30:5.528824e-01,29:3.380492e-01):2.949323e-01):7.861528e-02):7.007473e-02,(25:3.726225e-01,24:4.770734e-01):1.040900e-01):5.767732e-02,31:7.892530e-01):2.813219e-02,23:4.805238e-01):9.380365e-02,((27:4.222876e-01,45:4.594934e-01):9.080948e-02,((44:3.846121e+00,32:6.193944e-01):1.357749e-01,(34:5.161649e-01,33:6.834151e-01):1.659386e-01):8.335799e-02):2.385575e-02):2.282601e-02,(((8:3.658052e-01,((36:3.349869e-01,35:2.217288e-01):1.115313e-01,(39:2.836834e-01,40:2.688957e-01):3.541237e-02):7.779630e-02):5.367732e-02,(37:2.516138e-01,38:1.583674e-01):3.399844e-02):2.301656e-01,26:3.210014e-01):1.249348e-01):2.927244e-02,(42:5.840891e-01,41:4.196992e-01):1.203533e-01):1.133637e-01):4.681613e-02,((12:4.232877e-01,13:3.535868e-01):4.277816e-02,(((17:4.120181e-01,(16:5.250746e-01,28:6.471729e-01):6.041937e-02):3.587040e-02,(19:4.381938e-01,18:3.528821e-01):1.880605e-01):4.507045e-02,(15:2.581386e-01,14:4.642114e-01):6.954331e-02):1.174633e-01):8.767788e-02):5.570762e-03,10:4.396971e-01):3.705202e-02):1.729380e-01,43:3.318014e-01):1.243243e-01):1.935854e-01,6:2.241995e-05,1:4.406761e-03);
   tree gen.443000 = [&U] (((5:1.192402e-01,(4:1.004015e-02,((3:8.780270e-04,2:1.471145e-03):3.414820e-03,7:3.115128e-04):1.566479e-03):8.904729e-02):5.977345e-02,(43:3.831763e-01,(((11:3.556870e-01,(((42:7.123576e-01,41:5.083463e-01):1.489226e-01,(((37:2.763113e-01,38:2.039588e-01):2.880239e-02,(((36:3.466736e-01,35:1.356133e-01):1.188567e-01,(39:2.680456e-01,40:2.178219e-01):2.944594e-02):8.914987e-02,8:3.009140e-01):4.404010e-02):1.899099e-01,26:2.696713e-01):7.699632e-02):3.489411e-02,((((32:5.248381e-01,44:4.317273e+00):1.755403e-01,(33:8.489642e-01,34:5.372996e-01):1.952868e-01):1.391088e-01,(27:3.734455e-01,45:3.193489e-01):9.860761e-02):4.251646e-02,(((25:3.922624e-01,24:4.793817e-01):1.258166e-01,(22:5.681883e-01,((20:1.572032e-01,21:1.715078e-01):4.779176e-01,(29:4.875265e-01,30:4.361061e-01):4.162532e-01):1.343898e-02):5.960590e-02):6.886833e-02,(31:9.300847e-01,23:4.327671e-01):2.380966e-02):7.306167e-02):2.523064e-02):9.594404e-02):6.559872e-02,((12:5.066893e-01,13:4.368788e-01):1.256831e-01,(((17:5.005810e-01,16:5.500183e-01):7.835177e-03,28:8.573647e-01):8.313946e-02,((18:2.591976e-01,19:5.056378e-01):1.747267e-01,(14:4.308028e-01,15:2.706287e-01):6.945716e-02):3.468434e-02):9.747669e-02):5.540110e-02):1.373730e-02,(10:4.892733e-01,9:2.456113e-01):7.760975e-02):1.209327e-01):1.865552e-01):1.117083e-01,6:3.213675e-03,1:2.393885e-03);
   tree gen.443500 = [&U] (6:1.217279e-03,((5:1.344699e-01,(3:3.362447e-03,((7:1.907060e-03,2:2.396109e-03):2.827041e-03,4:3.829406e-03):9.816701e-04):9.375392e-02):6.304915e-02,((10:4.032465e-01,(9:2.294667e-01,(((12:4.165234e-01,13:4.409376e-01):2.868508e-02,(((28:7.898385e-01,(17:4.036737e-01,16:5.593892e-01):5.713632e-02):7.107139e-02,(19:3.490761e-01,18:3.548181e-01):2.401905e-01):4.287602e-02,(15:3.210809e-01,14:3.948375e-01):6.412759e-02):9.143688e-02):2.640528e-02,(11:4.299233e-01,(((((37:2.356416e-01,38:2.325227e-01):2.786598e-02,(8:2.864099e-01,((40:1.914499e-01,39:3.871876e-01):2.953205e-02,(36:2.586648e-01,35:1.499339e-01):1.364149e-01):5.488521e-02):7.068481e-02):1.771753e-01,26:2.930292e-01):9.609967e-02,((23:5.092813e-01,(((25:3.998312e-01,24:6.020485e-01):6.970389e-02,((29:3.890448e-01,30:4.085263e-01):3.915319e-01,((21:1.071216e-01,20:1.147141e-01):4.415037e-01,22:4.920956e-01):8.396908e-02):7.056767e-03):7.001028e-02,31:7.870525e-01):5.212903e-02):5.802166e-02,((45:3.463826e-01,27:4.022782e-01):1.059505e-01,((32:6.251399e-01,44:4.103658e+00):9.996264e-02,(34:5.444967e-01,33:6.276571e-01):1.362710e-01):1.142840e-01):4.996759e-02):3.307666e-02):6.273751e-02,(42:4.732312e-01,41:4.458306e-01):1.235606e-01):8.724509e-02):5.406100e-02):7.175583e-02):3.279933e-02):1.743106e-01,43:2.943676e-01):1.626328e-01):1.430619e-01,1:1.159491e-02);
   tree gen.444000 = [&U] (6:4.578661e-03,(((10:4.454832e-01,(((((((23:4.559049e-01,((25:3.598107e-01,24:4.847825e-01):1.128856e-01,(((30:3.955060e-01,29:2.888198e-01):3.023130e-01,(21:1.124682e-01,20:1.205551e-01):4.668226e-01):2.450289e-02,22:4.687275e-01):7.769074e-02):2.045307e-02):1.066340e-02,31:6.329169e-01):7.747828e-02,(((34:4.322300e-01,33:5.045665e-01):1.488201e-01,(32:5.524589e-01,44:3.999872e+00):1.740199e-01):1.248711e-01,(45:3.837992e-01,27:4.166589e-01):1.130171e-01):3.034972e-02):6.278504e-02,((42:5.145663e-01,41:3.881806e-01):5.087914e-02,(((8:2.720857e-01,(38:1.640999e-01,37:3.085018e-01):4.363324e-02):4.825537e-02,((36:3.911969e-01,35:2.118717e-01):1.192226e-01,(40:1.869863e-01,39:2.866088e-01):3.685003e-02):4.270614e-02):2.009613e-01,26:3.267743e-01):4.912439e-02):3.395503e-02):9.469692e-02,11:3.850167e-01):4.168380e-02,((12:4.031662e-01,13:3.493526e-01):6.610968e-02,((((28:6.739756e-01,16:4.914686e-01):7.746951e-02,17:3.703090e-01):1.274995e-01,(19:3.353520e-01,18:3.347711e-01):1.983509e-01):2.780630e-02,(15:2.240546e-01,14:4.169523e-01):6.267814e-02):8.774391e-02):8.969608e-02):4.181981e-02,9:2.386220e-01):2.050006e-02):1.184342e-01,43:3.892750e-01):1.579761e-01,(5:1.102867e-01,(((7:1.831905e-03,3:5.604290e-03):2.998614e-04,2:6.285719e-04):5.337037e-04,4:2.413199e-03):1.034477e-01):3.999985e-02):1.054382e-01,1:2.920657e-04);
   tree gen.444500 = [&U] (((((7:1.761387e-03,3:5.069095e-05):1.679395e-03,(4:2.452855e-03,2:1.106888e-03):1.321732e-03):9.622581e-02,5:1.172781e-01):6.570168e-02,(((((11:4.823054e-01,(((((8:3.643555e-01,(37:2.082389e-01,38:1.669206e-01):6.108466e-02):3.800007e-02,((36:3.452944e-01,35:2.308180e-01):1.432183e-01,(39:2.846033e-01,40:2.067048e-01):5.575064e-02):4.978600e-02):1.740192e-01,26:3.341601e-01):1.159841e-01,(42:6.080325e-01,41:4.369038e-01):1.229023e-01):4.245477e-02,(((((22:5.864735e-01,(25:3.878973e-01,24:5.073572e-01):1.123298e-01):1.513191e-02,((20:8.618349e-02,21:1.606050e-01):4.749856e-01,(30:5.434126e-01,29:3.893388e-01):3.016207e-01):1.055846e-01):3.223238e-02,31:8.216066e-01):3.616564e-02,23:5.576749e-01):7.626985e-02,((27:4.654822e-01,45:4.401392e-01):1.027295e-01,((44:3.906729e+00,32:5.172723e-01):2.510589e-01,(34:4.636165e-01,33:7.386757e-01):2.200231e-01):5.203230e-02):3.286024e-02):6.181097e-03):1.683528e-01):1.758502e-02,((12:4.695576e-01,13:3.399160e-01):1.212392e-01,((15:2.809158e-01,14:4.762170e-01):6.301331e-02,((19:4.463563e-01,18:3.120363e-01):1.694261e-01,(17:4.377521e-01,(16:5.822369e-01,28:6.964539e-01):7.925342e-02):8.849463e-02):3.608130e-02):8.642978e-02):7.473781e-02):6.657516e-02,9:2.360585e-01):2.046404e-02,10:5.066564e-01):1.347814e-01,43:3.454029e-01):1.297715e-01):1.401073e-01,6:3.091397e-03,1:4.025649e-04);
   tree gen.445000 = [&U] (6:1.421519e-03,((((10:4.568040e-01,9:2.637896e-01):4.406599e-03,(((((((25:3.929572e-01,24:5.791315e-01):5.112087e-02,(((30:4.670460e-01,29:3.154265e-01):4.471837e-01,(21:1.165156e-01,20:1.316609e-01):5.098273e-01):1.297399e-01,22:5.119077e-01):5.520331e-02):3.468768e-02,(23:4.979038e-01,31:7.610856e-01):1.357685e-02):9.861685e-02,(((34:4.189005e-01,33:8.637790e-01):1.743223e-01,(32:5.542538e-01,44:4.469818e+00):2.678784e-01):9.991774e-02,(45:4.191556e-01,27:4.550425e-01):4.680867e-02):7.254361e-02):1.421291e-02,((42:5.621109e-01,41:4.239406e-01):1.081829e-01,(((38:1.854061e-01,37:2.461726e-01):9.859648e-02,(8:3.224329e-01,((36:4.272348e-01,35:2.061592e-01):1.302056e-01,(40:1.725730e-01,39:3.130119e-01):6.822238e-02):5.155203e-02):3.660741e-02):1.473518e-01,26:3.307809e-01):5.433418e-02):6.475781e-02):6.407210e-02,11:4.168604e-01):4.590366e-02,((12:3.752645e-01,13:3.815357e-01):1.040656e-01,((17:5.306063e-01,((19:4.105536e-01,18:3.861370e-01):2.166234e-01,(16:5.158654e-01,28:7.360637e-01):9.743659e-02):3.572010e-02):2.275293e-02,(15:2.772742e-01,14:4.553628e-01):6.845218e-02):1.403207e-01):2.761112e-02):3.807200e-02):1.909930e-01,43:3.204784e-01):2.040079e-01,(5:1.204465e-01,((7:2.448253e-03,2:2.289537e-04):3.781139e-05,(4:1.854069e-03,3:3.426906e-03):1.869241e-03):1.127152e-01):7.667725e-02):1.156511e-01,1:1.754313e-03);
   tree gen.445500 = [&U] (6:1.372672e-03,(((9:2.528216e-01,(10:4.548007e-01,((((42:5.427955e-01,41:4.093730e-01):9.633383e-02,(((31:7.349328e-01,(23:4.700255e-01,((25:4.026811e-01,24:5.592312e-01):1.031608e-01,(((30:4.509972e-01,29:3.045877e-01):4.291671e-01,(21:1.815676e-01,20:1.271367e-01):4.575608e-01):2.691647e-02,22:4.943174e-01):5.085615e-02):2.865582e-02):1.817518e-02):5.182361e-02,(((34:4.045061e-01,33:8.340975e-01):1.683322e-01,(32:4.752143e-01,44:4.316225e+00):2.586734e-01):1.073479e-01,(45:4.011137e-01,27:3.734261e-01):7.744126e-02):4.901852e-02):5.832911e-02,(((38:1.790351e-01,37:2.377135e-01):9.520847e-02,(8:3.470136e-01,((36:4.125540e-01,35:1.509169e-01):1.162185e-01,(40:1.633526e-01,39:3.022560e-01):7.525343e-02):9.781078e-02):3.534949e-02):1.422884e-01,26:3.092888e-01):8.367488e-02):6.340992e-02):5.914758e-02,11:4.025361e-01):4.432630e-02,((12:3.623695e-01,13:3.684252e-01):1.004896e-01,((17:5.123735e-01,((16:4.913793e-01,28:7.107708e-01):9.164434e-02,(19:3.964460e-01,18:3.728684e-01):2.091797e-01):2.471239e-02):7.332350e-02,(15:2.980521e-01,14:4.397155e-01):9.282099e-02):9.501380e-02):7.711650e-02):3.676375e-02):5.063948e-02):1.430812e-01,43:3.158360e-01):1.227917e-01,(5:1.163077e-01,(4:2.979589e-03,(7:2.079168e-03,(2:1.639317e-04,3:4.841892e-04):1.799981e-05):1.890085e-03):9.367767e-02):7.214010e-02):1.116770e-01,1:1.694031e-03);
   tree gen.446000 = [&U] (6:3.004547e-03,((((((((42:5.790386e-01,41:4.367074e-01):1.027662e-01,(((23:5.014097e-01,(((25:4.088101e-01,24:5.965718e-01):8.971828e-02,((22:5.273236e-01,(21:1.472532e-01,20:1.356258e-01):4.881128e-01):1.363581e-01,(30:4.788824e-01,29:4.165615e-01):4.738139e-01):5.293936e-02):1.620043e-02,31:7.840053e-01):3.104288e-02):6.308676e-02,(((34:5.522027e-01,33:8.897913e-01):1.795720e-01,(32:5.069450e-01,44:4.604425e+00):2.067843e-01):1.145157e-01,(45:4.278965e-01,27:3.983603e-01):8.261211e-02):3.189778e-02):6.384336e-02,(((38:1.372108e-01,37:2.535859e-01):7.546795e-02,(8:3.701841e-01,((36:4.401008e-01,35:1.659116e-01):1.272768e-01,(40:1.855024e-01,39:3.224381e-01):7.656746e-02):6.597210e-02):3.770982e-02):2.243818e-01,26:3.299404e-01):8.926197e-02):4.470891e-02):9.236514e-02,11:4.294140e-01):4.728603e-02,((12:3.865654e-01,13:3.930254e-01):1.194458e-01,((((16:5.482589e-01,28:7.582299e-01):4.097051e-02,17:5.206519e-01):1.069231e-01,(19:4.229172e-01,18:3.977653e-01):2.231469e-01):1.099903e-01,(15:3.078695e-01,14:4.756027e-01):4.189144e-02):9.784468e-02):3.829618e-02):3.173369e-02,9:2.697028e-01):7.072123e-02,10:4.904352e-01):1.455548e-01,43:3.369248e-01):1.817918e-01,(5:1.240737e-01,((4:1.773327e-03,(3:5.452854e-05,7:6.361850e-03):3.370716e-03):4.730614e-05,2:1.720447e-04):1.391700e-01):6.616926e-02):1.191338e-01,1:1.542651e-03);
   tree gen.446500 = [&U] (6:8.275862e-04,(((9:2.975162e-01,((((((23:5.189150e-01,(((25:4.004683e-01,24:5.323433e-01):9.053242e-02,(((21:1.460871e-01,20:1.328584e-01):4.781528e-01,(30:4.691107e-01,29:4.080615e-01):4.641457e-01):1.335757e-01,22:6.143209e-01):5.325197e-02):6.937957e-02,31:7.680076e-01):6.154168e-02):4.117710e-02,(((34:4.351929e-01,33:8.716351e-01):1.759078e-01,(32:4.966008e-01,44:4.510471e+00):2.025649e-01):1.121790e-01,(45:4.191653e-01,27:3.902317e-01):1.006813e-01):3.124690e-02):6.401836e-03,((42:5.672233e-01,41:4.277964e-01):1.673676e-01,(((38:1.336820e-01,37:2.484115e-01):7.636920e-02,(8:3.644800e-01,((36:4.026796e-01,35:1.625262e-01):1.299085e-01,(40:1.817172e-01,39:3.158587e-01):7.500509e-02):5.977495e-02):7.331828e-02):1.930317e-01,26:3.232079e-01):9.108307e-02):4.357859e-02):1.135887e-01,11:4.206518e-01):4.720878e-02,((12:4.620652e-01,13:3.850057e-01):1.170085e-01,(((17:5.374038e-01,(16:6.198107e-01,28:7.291610e-01):3.415063e-02):6.366123e-02,(19:3.944467e-01,18:3.903791e-01):2.369135e-01):1.077459e-01,(15:3.015874e-01,14:4.658980e-01):4.103664e-02):9.584815e-02):8.480500e-02):2.966617e-02,10:4.730719e-01):7.915108e-02):1.292198e-01,43:4.392580e-01):1.522749e-01,(5:7.673243e-02,(((7:1.579963e-03,3:1.424095e-04):5.632547e-03,2:4.239283e-04):2.821215e-04,4:8.731941e-03):1.194522e-01):6.315859e-02):1.173488e-01,1:3.226549e-04);
   tree gen.447000 = [&U] (((5:9.481225e-02,(((7:1.352447e-03,2:2.679545e-03):5.480851e-04,4:7.707729e-03):5.609207e-04,3:1.303436e-03):1.258366e-01):5.733982e-02,(43:3.798423e-01,(9:2.826491e-01,(((11:3.954649e-01,(((23:5.479655e-01,(31:8.027733e-01,((25:3.309106e-01,24:4.731605e-01):9.146466e-02,(((29:3.930646e-01,30:5.334665e-01):2.644790e-01,(20:1.146624e-01,21:1.641149e-01):5.100105e-01):1.068272e-01,22:5.075581e-01):2.894801e-02):1.032503e-01):1.423864e-02):5.532202e-02,(((33:8.456865e-01,34:4.291945e-01):2.313959e-01,(44:4.017175e+00,32:5.923196e-01):1.801323e-01):8.544160e-02,(27:3.993927e-01,45:3.484041e-01):6.086759e-02):1.686054e-01):3.196681e-02,((((8:2.735061e-01,(37:2.473754e-01,38:1.780454e-01):5.033473e-02):6.994191e-02,((36:3.368768e-01,35:2.400251e-01):1.573777e-01,(39:3.130152e-01,40:1.814798e-01):5.950271e-02):8.664186e-02):1.199403e-01,26:3.075377e-01):7.744799e-02,(42:4.261833e-01,41:4.431028e-01):1.316162e-01):2.775796e-02):1.516361e-01):2.054837e-02,((12:3.980835e-01,13:4.939724e-01):7.907817e-02,((14:4.581567e-01,15:3.567927e-01):2.626103e-02,((28:7.923320e-01,(17:4.922723e-01,16:5.189852e-01):2.045543e-02):5.534116e-02,(18:3.603941e-01,19:4.417315e-01):1.736718e-01):7.750940e-02):8.106043e-02):6.726185e-02):2.856497e-02,10:4.801787e-01):3.224720e-02):1.518551e-01):1.338140e-01):1.199703e-01,6:1.841746e-04,1:3.509990e-03);
   tree gen.447500 = [&U] (6:2.133433e-03,((((10:4.707195e-01,9:2.316957e-01):4.484029e-02,((((42:5.649393e-01,41:4.260738e-01):1.282814e-01,((((8:3.009827e-01,((36:4.010581e-01,35:2.202404e-01):6.871430e-02,(40:1.809855e-01,39:3.165551e-01):3.808242e-02):4.006239e-02):3.188283e-02,(38:2.120386e-01,37:2.328057e-01):7.282842e-02):1.957155e-01,26:3.219065e-01):8.663114e-02,((23:5.168255e-01,(((25:4.422750e-01,24:5.301998e-01):1.118532e-01,(((21:1.454989e-01,20:1.438051e-01):5.849208e-01,(30:4.835647e-01,29:2.730811e-01):3.949939e-01):1.911089e-02,22:5.821648e-01):6.571937e-02):3.887799e-02,31:8.173467e-01):2.337931e-03):9.093892e-02,(((34:4.334405e-01,33:7.610488e-01):2.040608e-01,(32:8.469845e-01,44:4.492309e+00):9.983025e-02):9.367348e-02,(45:3.965649e-01,27:3.886604e-01):1.274623e-01):1.528134e-02):1.169023e-02):3.261337e-02):8.262439e-02,11:4.189580e-01):1.888645e-02,((12:4.602046e-01,13:3.377768e-01):8.902355e-02,(((17:5.352399e-01,(16:6.237527e-01,28:7.262249e-01):3.615398e-02):3.802331e-02,(19:3.928584e-01,18:3.236337e-01):2.359596e-01):1.128005e-01,(15:2.961379e-01,14:4.080438e-01):8.185509e-02):1.080983e-01):3.017618e-02):4.522068e-02):1.269677e-01,43:3.590743e-01):2.023388e-01,(5:7.642346e-02,((3:1.643167e-03,7:9.562981e-03):5.474431e-05,(2:4.574622e-03,4:2.355654e-03):2.144708e-04):1.372830e-01):8.088354e-02):7.482173e-02,1:3.847723e-04);
   tree gen.448000 = [&U] (6:3.536264e-03,((5:1.321007e-01,((2:5.521737e-04,(3:2.723513e-04,7:1.496850e-03):1.995360e-04):1.899988e-03,4:6.231117e-03):9.715049e-02):3.654048e-02,(((10:4.207880e-01,9:2.331402e-01):2.810752e-02,(((12:3.494697e-01,13:4.232417e-01):7.941119e-02,(((17:4.649338e-01,(16:5.334710e-01,28:7.468017e-01):7.501607e-02):4.177389e-02,(19:3.375265e-01,18:4.019378e-01):2.347829e-01):5.223519e-02,(15:3.214378e-01,14:3.760665e-01):5.783878e-02):1.389772e-01):6.775989e-02,(11:4.598917e-01,((((((40:1.861236e-01,39:3.245125e-01):4.646432e-02,(36:3.553335e-01,35:1.908554e-01):1.672458e-01):1.083508e-01,(8:3.460829e-01,(37:3.079739e-01,38:1.612515e-01):6.629365e-02):3.356571e-02):1.597362e-01,26:3.314433e-01):6.300947e-02,(42:5.198096e-01,41:5.235223e-01):1.004792e-01):4.577777e-02,((23:5.079890e-01,(31:8.952394e-01,((25:4.660487e-01,24:4.849106e-01):6.618505e-02,(((29:3.385149e-01,30:5.144852e-01):2.728796e-01,(21:1.647495e-01,20:1.594059e-01):3.960211e-01):4.992782e-02,22:5.055785e-01):9.971925e-02):3.021098e-02):6.009806e-02):8.067736e-02,((45:3.630228e-01,27:4.312521e-01):1.381236e-01,((44:4.206212e+00,32:3.373517e-01):3.131804e-01,(34:4.648872e-01,33:7.072778e-01):2.626483e-01):1.054570e-01):4.395795e-02):2.291838e-02):1.267049e-01):1.467088e-02):7.140964e-02):2.032928e-01,43:2.789922e-01):1.901039e-01):1.269935e-01,1:2.253252e-04);
   tree gen.448500 = [&U] (((5:1.244325e-01,(((4:3.273706e-03,3:1.029205e-04):9.356441e-04,2:1.960336e-03):2.129650e-03,7:2.779719e-03):1.376733e-01):8.786159e-02,(43:3.863437e-01,((9:2.874869e-01,10:4.378424e-01):3.606683e-02,((11:4.022336e-01,(((31:1.099765e+00,(23:5.573444e-01,((25:4.890586e-01,24:4.514848e-01):1.178787e-01,((29:4.290761e-01,30:5.171638e-01):4.064249e-01,((20:1.627421e-01,21:1.648920e-01):5.132140e-01,22:5.310589e-01):4.840431e-02):4.195284e-02):4.567212e-02):2.134583e-02):4.029637e-02,(((33:6.543062e-01,34:4.365405e-01):1.171073e-01,(44:4.085932e+00,32:5.763436e-01):1.881894e-01):2.036385e-01,(27:4.058119e-01,45:4.225900e-01):1.216955e-01):3.440090e-02):4.053035e-02,(((((36:3.620417e-01,35:1.861394e-01):1.031640e-01,(39:3.183727e-01,40:1.949423e-01):2.966532e-02):1.210992e-01,((37:2.388493e-01,38:1.810928e-01):5.053947e-02,8:2.825024e-01):3.252952e-02):1.766025e-01,26:3.085304e-01):1.038465e-01,(42:6.047359e-01,41:5.174514e-01):1.625217e-01):4.815171e-02):1.333435e-01):1.110781e-01,((12:4.401761e-01,13:4.094260e-01):6.948682e-02,((14:4.659984e-01,15:3.628995e-01):8.113793e-02,(((28:8.229026e-01,16:4.793136e-01):7.420190e-02,17:5.203404e-01):5.801738e-02,(18:3.665626e-01,19:4.492921e-01):2.138580e-01):5.729522e-02):6.326907e-02):7.139371e-02):3.349699e-02):1.567378e-01):1.824275e-01):1.414256e-01,6:3.722769e-03,1:1.062893e-04);
   tree gen.449000 = [&U] (((((4:4.033903e-03,2:8.936568e-03):4.336277e-04,(3:8.171846e-04,7:7.576128e-04):1.201941e-03):1.061379e-01,5:1.362051e-01):7.094458e-02,((10:4.030329e-01,((((12:3.587188e-01,13:3.956801e-01):6.318498e-02,(((19:4.229167e-01,18:3.019500e-01):2.545440e-01,(28:7.588484e-01,(16:5.485010e-01,17:5.117670e-01):1.010125e-02):4.095957e-02):4.919037e-02,(15:2.845237e-01,14:4.312582e-01):8.044679e-02):9.696037e-02):9.177493e-02,(11:3.496893e-01,(((((31:8.488429e-01,((((20:1.143487e-01,21:1.567672e-01):5.171443e-01,(30:5.510874e-01,29:3.448801e-01):4.505098e-01):3.202954e-02,22:5.607143e-01):5.745397e-02,(25:3.980190e-01,24:6.355812e-01):7.300479e-02):7.300761e-02):3.667905e-02,23:5.007824e-01):5.836143e-02,((27:3.594353e-01,45:4.009192e-01):9.877614e-02,((44:4.002436e+00,32:6.946896e-01):3.392926e-01,(34:5.648167e-01,33:6.964084e-01):1.270408e-01):1.439320e-01):4.984277e-02):2.307816e-02,(((8:3.143832e-01,((36:3.519398e-01,35:2.206090e-01):1.665036e-01,(39:2.853786e-01,40:2.034237e-01):5.240212e-02):8.717432e-02):3.209872e-02,(37:2.162858e-01,38:2.004160e-01):6.044983e-02):2.031420e-01,26:2.870553e-01):1.396503e-01):3.632239e-02,(42:6.059713e-01,41:5.123606e-01):4.964383e-02):1.358221e-01):4.529837e-02):4.732558e-02,9:2.549275e-01):4.447820e-02):1.965098e-01,43:3.542300e-01):1.533796e-01):1.374893e-01,6:1.936046e-04,1:1.436104e-04);
   tree gen.449500 = [&U] (6:5.770771e-04,((5:1.369364e-01,(7:5.901036e-04,(3:1.623218e-04,(4:4.747099e-03,2:1.785592e-03):3.278950e-03):3.718885e-04):1.121318e-01):3.906765e-02,(((9:2.634005e-01,(((12:3.642020e-01,13:4.410841e-01):1.086691e-01,(((17:5.404265e-01,(16:4.845201e-01,28:7.809362e-01):5.171813e-02):4.534283e-02,(19:3.543023e-01,18:2.768377e-01):1.911550e-01):9.377405e-02,(15:2.890288e-01,14:3.656138e-01):5.976358e-02):9.717678e-02):5.384149e-02,(11:4.792791e-01,(((((37:3.179291e-01,38:2.061686e-01):7.558644e-02,(8:3.239396e-01,((40:1.939699e-01,39:3.058428e-01):1.693681e-02,(36:4.329343e-01,35:2.017914e-01):1.092602e-01):5.250145e-02):4.746353e-02):1.954589e-01,26:2.933160e-01):8.679025e-02,(42:5.417229e-01,41:4.639820e-01):1.746395e-01):5.104099e-02,((23:4.567409e-01,(31:1.016626e+00,((25:4.856956e-01,24:5.053527e-01):8.551655e-02,(((29:3.527855e-01,30:4.823567e-01):3.325028e-01,(21:1.688854e-01,20:1.661258e-01):3.736250e-01):7.355956e-02,22:5.305580e-01):4.387469e-02):3.584165e-02):4.161340e-02):4.346175e-02,((45:3.783265e-01,27:4.494321e-01):8.195571e-02,((44:3.571639e+00,32:5.579889e-01):2.263188e-01,(34:4.282119e-01,33:7.370941e-01):3.008283e-01):1.206431e-01):6.528770e-02):2.941996e-02):1.168313e-01):2.024396e-02):3.804038e-02):4.386921e-02,10:4.317995e-01):1.655661e-01,43:2.907536e-01):1.503823e-01):1.323471e-01,1:9.409723e-03);
   tree gen.450000 = [&U] (((((4:3.595232e-03,(3:4.959638e-04,2:2.175138e-03):1.952884e-03):3.395242e-04,7:1.759200e-04):9.978174e-02,5:1.033166e-01):3.356342e-02,((10:4.145920e-01,(9:2.530122e-01,(((12:3.489345e-01,13:3.848877e-01):6.146157e-02,((15:2.981472e-01,14:4.194953e-01):7.061379e-02,(((17:5.366247e-01,16:4.899908e-01):3.936971e-02,28:7.052284e-01):3.290256e-02,(19:4.031865e-01,18:2.937142e-01):2.470856e-01):7.271338e-02):9.164457e-02):8.927171e-02,(11:3.409373e-01,(((((8:3.009720e-01,(37:2.181093e-01,38:1.505130e-01):3.852281e-02):6.434338e-02,((36:3.098956e-01,35:2.210159e-01):9.997754e-02,(39:2.775947e-01,40:1.978752e-01):5.097282e-02):8.479658e-02):1.505044e-01,26:2.918872e-01):7.209617e-02,(42:5.894430e-01,41:4.199323e-01):9.361554e-02):7.076051e-02,((23:5.018888e-01,(31:8.286837e-01,((((20:1.112297e-01,21:1.539080e-01):4.986612e-01,22:5.011040e-01):2.773520e-02,(30:5.541584e-01,29:3.625143e-01):4.629430e-01):4.679852e-02,(25:3.871627e-01,24:6.182453e-01):1.002163e-01):5.226817e-02):3.082819e-02):3.225184e-02,((27:3.496314e-01,45:3.899839e-01):9.608196e-02,((44:3.893267e+00,32:6.172308e-01):1.345229e-01,(34:5.092844e-01,33:6.774134e-01):1.632631e-01):1.107520e-01):4.092729e-02):6.406239e-02):7.676024e-02):3.982341e-02):1.806076e-02):4.773405e-02):1.738886e-01,43:3.445681e-01):1.491961e-01):9.683830e-02,6:4.244882e-05,1:3.504072e-04);
   tree gen.450500 = [&U] (((5:9.393091e-02,(4:8.864480e-04,((3:2.054775e-04,2:1.177730e-03):1.016471e-03,7:3.248500e-04):2.594426e-04):7.665600e-02):5.877971e-02,(43:3.123180e-01,(10:3.926689e-01,(((11:3.777745e-01,(((((8:2.771043e-01,((36:3.056270e-01,35:2.142138e-01):1.571722e-01,(39:3.585274e-01,40:2.290139e-01):4.548229e-02):3.918555e-02):2.802062e-02,(37:2.322879e-01,38:1.326718e-01):7.657904e-02):1.375865e-01,26:3.264946e-01):5.059321e-02,(42:5.405759e-01,41:3.650470e-01):1.708383e-01):3.759265e-02,((31:8.060124e-01,(23:5.234533e-01,((25:3.922161e-01,24:4.961016e-01):1.137146e-01,((29:3.673717e-01,30:5.270763e-01):3.851547e-01,((20:1.769718e-01,21:1.378961e-01):5.147990e-01,22:6.530114e-01):4.310396e-02):5.524392e-02):3.655383e-02):1.624377e-02):7.166660e-02,(((33:6.145191e-01,34:4.099953e-01):2.378220e-01,(44:3.837474e+00,32:8.288223e-01):6.234525e-02):1.082335e-01,(27:3.811353e-01,45:4.482027e-01):6.352067e-02):5.416956e-02):2.395085e-02):1.113179e-01):5.900062e-02,((12:4.555646e-01,13:3.651084e-01):6.674758e-02,((14:4.376619e-01,15:2.689566e-01):1.042192e-01,((18:3.305032e-01,19:3.483720e-01):2.465686e-01,(17:4.408685e-01,(28:7.728634e-01,16:4.501675e-01):3.228438e-02):1.036280e-01):4.908472e-02):7.311942e-02):8.098467e-02):4.296448e-02,9:2.763828e-01):3.819099e-02):1.260491e-01):1.713344e-01):1.699836e-01,6:3.381770e-03,1:6.816354e-03);
   tree gen.451000 = [&U] ((((3:5.282499e-04,(4:3.391960e-03,(2:3.097002e-04,7:3.918486e-04):1.103568e-03):5.187753e-05):1.208916e-01,5:1.163568e-01):4.514019e-02,((((((12:3.719433e-01,13:4.036309e-01):8.028163e-02,((15:3.528776e-01,14:4.399238e-01):7.405253e-02,((17:4.105368e-01,(28:7.213014e-01,16:5.109865e-01):2.895488e-02):3.522763e-02,(19:5.921110e-01,18:2.496196e-01):2.518442e-01):6.234195e-02):1.113660e-01):6.305603e-02,(11:3.575402e-01,(((((8:3.156287e-01,(37:2.349379e-01,38:1.578427e-01):5.130124e-02):6.401022e-02,((36:3.667032e-01,35:2.054646e-01):1.181655e-01,(39:2.911129e-01,40:2.395951e-01):1.166182e-02):7.906327e-02):1.964390e-01,26:3.061015e-01):1.035276e-01,(42:5.946935e-01,41:4.403821e-01):1.441229e-01):3.463561e-02,((23:5.263297e-01,(31:8.690388e-01,((((20:1.020848e-01,21:1.918226e-01):5.457525e-01,(30:5.036856e-01,29:3.801680e-01):4.854873e-01):6.901156e-02,22:6.423986e-01):3.771612e-02,(25:4.060167e-01,24:6.483525e-01):1.226031e-02):3.064215e-02):1.063174e-01):5.813636e-02,((27:3.666577e-01,45:3.679442e-01):7.266357e-02,((44:4.082860e+00,32:5.425777e-01):1.825739e-01,(34:4.338109e-01,33:7.104020e-01):2.691331e-01):1.161454e-01):4.794748e-02):3.644810e-02):8.476481e-02):4.941996e-02):3.003541e-02,10:5.210650e-01):3.143423e-02,9:3.090958e-01):1.573136e-01,43:3.613478e-01):1.819087e-01):1.184945e-01,6:1.839884e-05,1:3.439971e-03);
   tree gen.451500 = [&U] ((((4:2.192667e-03,((3:2.126603e-03,2:4.415943e-04):4.787606e-04,7:1.284875e-03):2.164501e-04):1.267055e-01,5:1.102743e-01):4.238636e-02,((9:2.999886e-01,((((12:3.525003e-01,13:3.556303e-01):6.645721e-02,((15:3.344312e-01,14:4.169272e-01):7.018150e-02,((17:3.890763e-01,(28:6.835960e-01,16:4.842751e-01):5.801919e-02):8.664600e-02,(19:5.611589e-01,18:3.924219e-01):1.289958e-01):2.252700e-02):8.602452e-02):4.185088e-02,(11:3.350405e-01,(((((8:2.991295e-01,((36:3.475341e-01,35:1.947241e-01):1.267877e-01,(39:2.758953e-01,40:2.417064e-01):2.341202e-02):1.057550e-01):2.695606e-02,(37:2.226567e-01,38:1.489091e-01):7.639741e-02):1.861703e-01,26:2.901003e-01):9.481064e-02,((23:4.988162e-01,(31:8.236106e-01,((((20:9.674843e-02,21:1.683039e-01):4.868325e-01,(30:4.773558e-01,29:3.333577e-01):4.601089e-01):2.901601e-02,22:5.582948e-01):3.574454e-02,(25:3.847926e-01,24:6.144604e-01):3.902757e-02):9.860941e-02):1.775477e-02):5.509733e-02,((27:3.474910e-01,45:3.487103e-01):6.886515e-02,((44:3.849870e+00,32:5.142149e-01):2.400210e-01,(34:4.111339e-01,33:6.732663e-01):1.799354e-01):1.100740e-01):5.030802e-02):2.735012e-02):3.170268e-02,(42:5.636064e-01,41:4.173615e-01):1.164968e-01):9.175675e-02):4.683657e-02):2.895096e-02,10:4.938268e-01):2.921465e-02):1.644577e-01,43:3.424587e-01):1.576119e-01):1.189389e-01,6:7.147389e-04,1:1.707629e-04);
   tree gen.452000 = [&U] (((5:1.839672e-01,((7:5.207670e-04,3:6.360325e-04):5.054971e-04,(2:6.919463e-04,4:6.349339e-03):3.621005e-03):1.020117e-01):6.116007e-02,(43:4.244398e-01,(10:4.402189e-01,(((11:3.892113e-01,((42:5.569414e-01,41:4.338382e-01):9.246016e-02,((((8:2.947461e-01,((40:2.359471e-01,39:3.315408e-01):4.177547e-02,(36:3.652777e-01,35:2.206989e-01):1.371036e-01):9.184478e-02):2.078485e-02,(37:2.290976e-01,38:2.195387e-01):4.592724e-02):1.851691e-01,26:3.363789e-01):7.678653e-02,((31:9.336738e-01,(((25:4.326767e-01,24:5.146519e-01):1.456505e-01,(((29:3.826245e-01,30:3.990791e-01):2.978718e-01,(20:1.823294e-01,21:9.619129e-02):5.619775e-01):1.389909e-01,22:6.727807e-01):2.425486e-02):8.017746e-02,23:4.114341e-01):1.314115e-02):3.811400e-02,(((33:6.331231e-01,34:4.224076e-01):1.761419e-01,(44:3.953651e+00,32:5.135196e-01):2.704754e-01):1.363105e-01,(27:4.099880e-01,45:5.259743e-01):7.059457e-02):2.940779e-02):3.903426e-02):6.773869e-02):5.659929e-02):6.216687e-02,((12:4.704005e-01,13:3.761617e-01):1.011942e-01,(((18:3.270885e-01,19:3.589187e-01):2.588494e-01,(28:8.535274e-01,(17:4.843549e-01,16:5.903598e-01):3.504923e-03):2.926368e-02):9.741749e-02,(14:4.316997e-01,15:2.740479e-01):7.499944e-02):1.393784e-01):6.973590e-02):3.183085e-02,9:2.847500e-01):4.410747e-02):1.311364e-01):1.514341e-01):1.451825e-01,6:1.838460e-03,1:1.153358e-03);
   tree gen.452500 = [&U] (6:5.364270e-03,((5:1.578365e-01,((4:1.096966e-03,7:6.856051e-05):1.012346e-03,(3:5.274408e-05,2:1.412550e-03):3.180005e-03):9.672556e-02):6.797849e-02,(((((12:4.418869e-01,13:3.873426e-01):3.949966e-02,(((28:8.064572e-01,16:5.253164e-01):2.733833e-02,17:6.514762e-01):9.317197e-02,((19:4.821432e-01,18:2.872496e-01):2.460175e-01,(15:3.539880e-01,14:3.816712e-01):5.369368e-02):2.841862e-02):9.257474e-02):1.795574e-02,(11:4.085223e-01,(((31:7.620038e-01,23:4.362826e-01):1.040724e-02,((22:6.064995e-01,((29:3.643145e-01,30:4.981201e-01):3.433690e-01,(21:1.481359e-01,20:1.254534e-01):6.919985e-01):9.330215e-02):4.533203e-02,(25:3.584223e-01,24:6.054977e-01):6.605351e-02):7.061636e-02):8.061870e-02,(((45:3.908635e-01,27:4.265970e-01):1.186343e-01,((44:3.688360e+00,32:5.394857e-01):2.724978e-01,(34:4.611426e-01,33:6.287062e-01):1.980820e-01):6.395855e-02):4.589727e-02,((((37:2.738900e-01,38:1.297317e-01):8.118150e-02,(8:3.374336e-01,((40:1.941971e-01,39:3.107132e-01):6.330520e-02,(36:3.446572e-01,35:2.049482e-01):1.416471e-01):7.990553e-02):2.849093e-02):1.734920e-01,26:2.656909e-01):6.604415e-02,(42:6.488899e-01,41:4.963123e-01):1.262129e-01):6.846449e-02):3.320233e-02):1.420043e-01):6.336614e-02):4.542821e-02,(10:4.525553e-01,9:2.808546e-01):5.374922e-02):1.493082e-01,43:3.308502e-01):1.544589e-01):1.265542e-01,1:1.993065e-03);
   tree gen.453000 = [&U] (6:4.372980e-03,((5:1.568231e-01,(3:7.753563e-04,(7:3.979684e-05,(2:1.428136e-03,4:3.778008e-03):2.641616e-04):2.718934e-03):1.442446e-01):6.682937e-02,(((((12:4.344171e-01,13:3.807949e-01):3.883195e-02,((15:3.480042e-01,14:3.352880e-01):8.547225e-02,(((28:8.162527e-01,16:5.164364e-01):2.624467e-02,(19:4.583310e-01,18:3.100770e-01):1.681607e-01):5.259609e-02,17:6.404636e-01):5.467853e-02):8.413069e-02):2.604012e-02,(11:4.016166e-01,((((45:4.367794e-01,27:4.193857e-01):6.365985e-02,((44:3.626011e+00,32:6.227871e-01):1.499077e-01,(34:4.533474e-01,33:6.180784e-01):1.289611e-01):1.311026e-01):4.458375e-02,((23:5.247237e-01,((22:5.962472e-01,((29:3.581560e-01,30:4.896998e-01):3.375646e-01,(21:1.456318e-01,20:1.233327e-01):4.659469e-01):1.632096e-02):3.796565e-02,(25:3.987454e-01,24:5.952622e-01):8.292595e-02):6.527316e-02):1.017343e-02,31:8.165572e-01):5.698846e-02):3.202430e-02,(((((40:2.159456e-01,39:3.054609e-01):6.223508e-02,(36:3.388311e-01,35:1.772992e-01):1.324487e-01):7.855480e-02,((37:2.802568e-01,38:1.275387e-01):7.314541e-02,8:3.317296e-01):5.205083e-02):1.773202e-01,26:2.611996e-01):6.492773e-02,(42:6.379210e-01,41:4.879226e-01):1.240794e-01):6.730716e-02):9.205492e-02):6.229499e-02):3.787120e-02,(10:4.449053e-01,9:2.761070e-01):5.284064e-02):1.700923e-01,43:3.252574e-01):1.327677e-01):1.244150e-01,1:1.959374e-03);
   tree gen.453500 = [&U] ((((4:1.445067e-03,(3:3.124555e-03,(7:1.979885e-03,2:2.072094e-03):6.435643e-04):1.484881e-03):1.269937e-01,5:1.329515e-01):6.189450e-02,((9:3.157280e-01,(((12:5.019555e-01,13:3.873508e-01):8.479944e-02,(((19:4.809938e-01,18:4.002179e-01):1.341527e-01,(15:3.237788e-01,14:3.796901e-01):6.449933e-02):6.861243e-02,((16:6.290839e-01,28:7.292309e-01):2.670314e-02,17:4.580806e-01):5.664363e-02):1.081126e-01):6.849209e-02,((11:4.052340e-01,((42:7.147448e-01,41:3.741128e-01):1.961483e-01,((((27:6.185858e-01,45:4.304916e-01):7.014524e-02,((44:3.832521e+00,32:6.566424e-01):9.098517e-02,(34:3.941748e-01,33:7.333185e-01):2.194666e-01):2.126451e-01):6.973970e-02,(23:5.046040e-01,(((((30:5.443421e-01,29:4.184566e-01):3.514849e-01,(20:1.257929e-01,21:1.833158e-01):5.327718e-01):7.063373e-02,22:5.900813e-01):1.720732e-02,(25:4.191142e-01,24:5.471902e-01):8.136622e-02):5.932211e-02,31:8.505887e-01):6.600745e-02):4.934582e-02):4.380215e-03,(((8:3.247697e-01,((36:3.785324e-01,35:2.646623e-01):1.377724e-01,(39:2.648453e-01,40:2.632655e-01):5.448827e-02):4.481147e-02):5.170476e-02,(37:2.418035e-01,38:1.602052e-01):1.298305e-01):2.065118e-01,26:3.568610e-01):8.844736e-02):6.337952e-02):9.516657e-02):3.428292e-02,10:5.688363e-01):1.999959e-02):3.689489e-02):1.568163e-01,43:3.730044e-01):1.716701e-01):1.036105e-01,6:4.682789e-04,1:2.571168e-04);
   tree gen.454000 = [&U] (((5:1.046205e-01,(4:2.682739e-03,(7:2.083912e-03,(3:1.397854e-03,2:1.264077e-04):5.050556e-04):5.694694e-04):1.031214e-01):5.983814e-02,(43:3.613367e-01,((10:4.285620e-01,9:2.639315e-01):4.349445e-02,((11:4.367316e-01,(((((((25:4.646586e-01,24:5.321207e-01):1.269103e-01,(((29:4.507580e-01,30:4.992386e-01):2.797991e-01,(20:1.885183e-01,21:1.453365e-01):4.766740e-01):6.081147e-02,22:5.059151e-01):6.612717e-02):4.568614e-02,23:4.826166e-01):2.931509e-02,31:8.506510e-01):4.755332e-02,(((33:6.569251e-01,34:4.488449e-01):2.318537e-01,(44:4.087850e+00,32:7.481992e-01):8.688562e-03):3.651714e-02,(27:4.912899e-01,45:3.715449e-01):1.350072e-01):8.945785e-02):1.530821e-02,(((37:2.493397e-01,38:2.107171e-01):8.702861e-02,(((40:2.223050e-01,39:2.847014e-01):5.744576e-02,(36:3.776764e-01,35:1.361654e-01):1.255375e-01):4.208006e-02,8:2.875096e-01):4.421181e-02):1.999768e-01,26:3.593464e-01):1.195912e-01):3.915430e-02,(42:6.647139e-01,41:4.470415e-01):1.358915e-01):9.186337e-02):1.056899e-01,((12:4.105399e-01,13:4.148598e-01):6.102944e-02,(((18:3.953876e-01,19:3.313890e-01):2.178334e-01,((16:5.885382e-01,28:6.787440e-01):2.575886e-02,17:4.997510e-01):5.774143e-02):6.921167e-02,(14:4.222610e-01,15:3.459632e-01):8.308389e-02):1.198223e-01):4.805662e-02):3.516069e-02):1.673153e-01):1.294889e-01):1.177805e-01,6:2.691055e-03,1:4.930296e-05);
   tree gen.454500 = [&U] (((5:1.011385e-01,(4:2.514650e-03,(7:3.234544e-03,(3:4.311237e-04,2:4.662773e-04):2.393467e-03):1.583046e-04):1.304878e-01):5.784661e-02,(43:3.493107e-01,(((11:4.446936e-01,((((((((29:4.357559e-01,30:4.826229e-01):2.704868e-01,(20:1.822440e-01,21:1.404994e-01):4.608093e-01):7.751472e-02,22:4.890772e-01):4.464270e-02,23:4.665541e-01):4.416562e-02,(25:4.491938e-01,24:5.144107e-01):1.226865e-01):2.833942e-02,31:8.223396e-01):7.361831e-02,((((33:6.350613e-01,34:4.339064e-01):2.241371e-01,44:3.900260e+00):4.785795e-02,32:7.418491e-01):8.749807e-02,(27:4.193442e-01,45:3.591791e-01):6.749418e-02):2.751699e-02):5.282319e-02,((((((40:2.149063e-01,39:2.752259e-01):5.553385e-02,(36:3.651065e-01,35:1.844445e-01):1.087739e-01):6.622238e-02,8:2.779407e-01):4.450581e-02,(37:2.479524e-01,38:1.422724e-01):8.363168e-02):1.462551e-01,26:3.473866e-01):1.156109e-01,(42:6.180708e-01,41:3.839585e-01):9.721124e-02):3.954865e-02):1.224139e-01):3.333571e-02,((12:3.968763e-01,13:3.771861e-01):8.597502e-02,(((18:3.822283e-01,19:3.545131e-01):2.105834e-01,(17:4.831183e-01,(16:5.754405e-01,28:7.386996e-01):6.090170e-03):4.013293e-02):6.690816e-02,(14:4.082073e-01,15:3.344489e-01):8.031869e-02):1.265350e-01):4.645720e-02):7.602596e-02,(10:4.142986e-01,9:2.552650e-01):4.560990e-02):1.753235e-01):1.251792e-01):1.138605e-01,6:3.064559e-03,1:3.252524e-04);
   tree gen.455000 = [&U] (((5:9.922452e-02,(3:2.356738e-03,((4:2.954716e-03,7:4.151692e-03):1.118768e-03,2:6.360482e-04):2.426519e-03):1.287167e-01):4.971998e-02,(43:3.427001e-01,(10:4.901817e-01,(9:2.504341e-01,((11:4.570890e-01,(((23:4.577247e-01,(31:8.067771e-01,((((29:4.275093e-01,30:4.734894e-01):2.653679e-01,(20:1.787951e-01,21:1.378405e-01):4.520886e-01):5.813462e-02,22:5.008962e-01):7.322397e-02,(24:4.854471e-01,25:4.406930e-01):6.259799e-02):9.817060e-02):1.519611e-02):7.390853e-02,(((33:6.230429e-01,34:4.256949e-01):1.956688e-01,(32:7.278098e-01,44:4.443976e+00):5.943385e-02):9.497807e-02,(27:4.114082e-01,45:3.523818e-01):1.111524e-01):7.379692e-02):4.979580e-02,((((37:2.520914e-01,38:1.395800e-01):8.931315e-02,(8:2.726808e-01,((40:2.108392e-01,39:2.700174e-01):5.448288e-02,(36:3.546066e-01,35:1.809540e-01):9.311626e-02):6.496914e-02):4.488683e-02):1.434872e-01,26:3.408124e-01):6.858776e-02,(42:6.063740e-01,41:3.766922e-01):9.537155e-02):5.595216e-02):1.200972e-01):3.270484e-02,((12:3.893655e-01,13:3.700480e-01):7.871780e-02,(((18:3.737210e-01,19:3.478041e-01):2.520300e-01,((16:5.383677e-01,28:6.923572e-01):1.361526e-01,17:4.739754e-01):1.886072e-02):6.146388e-02,(14:4.004821e-01,15:3.281195e-01):5.032895e-02):6.547697e-02):5.719604e-02):7.846308e-02):1.765902e-02):1.706568e-01):1.339553e-01):1.117057e-01,6:3.249434e-03,1:2.260963e-04);
   tree gen.455500 = [&U] (((((3:1.513578e-03,2:2.155837e-04):3.932850e-04,(4:2.134900e-03,7:1.248319e-03):3.019990e-03):9.396185e-02,5:8.955003e-02):7.463191e-02,(((9:2.264922e-01,((11:3.871406e-01,(((42:5.136876e-01,41:3.853398e-01):1.521067e-01,(((27:4.700627e-01,45:4.839759e-01):8.969407e-02,((44:3.510907e+00,32:3.506462e-01):3.897268e-01,(34:3.980190e-01,33:7.649424e-01):2.491901e-01):5.067368e-02):7.059872e-02,(31:7.926958e-01,((((30:5.263882e-01,29:3.125356e-01):4.063070e-01,((20:1.125058e-01,21:1.276232e-01):5.533823e-01,22:4.384890e-01):5.792979e-02):5.895863e-02,(25:3.905884e-01,24:5.496479e-01):6.252478e-02):7.057904e-02,23:4.702596e-01):1.631483e-02):3.243490e-02):3.818139e-02):1.688216e-02,(((8:3.156875e-01,((36:3.101989e-01,35:2.113978e-01):1.433082e-01,(39:2.553926e-01,40:2.499636e-01):3.106589e-02):1.389033e-01):1.852379e-02,(37:3.207126e-01,38:1.558694e-01):4.620306e-02):1.952476e-01,26:3.307550e-01):4.796223e-02):1.268100e-01):5.495851e-02,((12:4.386094e-01,13:3.609869e-01):4.866634e-02,((19:4.726456e-01,18:3.312093e-01):1.833999e-01,(((16:6.451015e-01,28:6.982144e-01):2.282722e-02,17:5.253729e-01):1.032490e-01,(15:2.907030e-01,14:3.495210e-01):5.004696e-02):7.408698e-02):9.508068e-02):4.288545e-02):6.667755e-02):5.803404e-02,10:4.843703e-01):1.594686e-01,43:3.476169e-01):9.608561e-02):1.218456e-01,6:1.284793e-03,1:3.051527e-03);
   tree gen.456000 = [&U] (6:2.754343e-04,(((9:2.539704e-01,(10:4.444047e-01,((((42:4.940709e-01,41:4.206695e-01):1.282763e-01,((((8:2.770873e-01,((39:3.175503e-01,40:2.921010e-01):2.685283e-02,(36:3.858945e-01,35:2.733813e-01):9.403038e-02):4.752808e-02):4.699124e-02,(38:2.102604e-01,37:2.677417e-01):5.505154e-02):2.414659e-01,26:2.933800e-01):7.673617e-02,(((45:3.694486e-01,27:4.657097e-01):1.324166e-01,((44:3.933796e+00,32:5.115399e-01):2.148555e-01,(34:3.580014e-01,33:8.171633e-01):2.984688e-01):1.010742e-01):4.077186e-02,((((25:3.684825e-01,24:4.855977e-01):1.343701e-01,(22:5.351587e-01,((21:1.485555e-01,20:1.457698e-01):5.699174e-01,(30:4.521385e-01,29:3.616914e-01):3.094247e-01):1.035102e-02):3.067946e-02):4.341356e-02,31:9.513829e-01):4.264265e-02,23:4.623347e-01):4.622060e-02):3.022523e-02):5.376679e-02):9.975862e-02,11:3.887947e-01):4.523852e-02,((12:3.659431e-01,13:4.100410e-01):7.307571e-02,(((28:6.925643e-01,(16:4.629325e-01,17:3.792956e-01):8.836599e-02):9.055348e-02,(19:3.668627e-01,18:3.329718e-01):1.770352e-01):5.209089e-02,(15:2.746406e-01,14:3.895984e-01):1.067384e-01):6.993826e-02):6.233075e-02):5.397490e-02):6.336351e-02):1.741724e-01,43:3.557573e-01):1.258705e-01,(5:8.958077e-02,(4:9.020942e-04,((3:9.332280e-04,2:7.012659e-03):1.020114e-03,7:4.146117e-03):1.084523e-03):1.195285e-01):5.901193e-02):1.380613e-01,1:3.806679e-03);
   tree gen.456500 = [&U] (6:2.835895e-04,((((((((42:5.413669e-01,41:4.331250e-01):1.214883e-01,((((8:2.776465e-01,((39:2.872731e-01,40:2.525064e-01):2.764790e-02,(36:4.098748e-01,35:1.488447e-01):9.681450e-02):4.893532e-02):2.909483e-02,(38:1.155338e-01,37:2.756692e-01):5.900998e-02):2.367972e-01,26:3.020666e-01):9.341984e-02,(((45:4.447867e-01,27:4.794988e-01):6.610696e-02,((44:4.050271e+00,32:5.383809e-01):2.263855e-01,(34:3.686014e-01,33:8.413585e-01):3.073060e-01):7.977716e-02):5.681627e-02,((((25:3.893216e-01,24:4.999757e-01):5.944080e-02,(22:5.510041e-01,((21:1.529540e-01,20:9.087799e-02):5.867920e-01,(30:6.175711e-01,29:3.787181e-01):3.185864e-01):2.125381e-03):3.468801e-02):1.744864e-02,31:9.795522e-01):9.478643e-02,23:4.760238e-01):4.758914e-02):3.112016e-02):4.278653e-02):1.027123e-01,11:4.003064e-01):4.657798e-02,((12:3.767782e-01,13:3.702435e-01):9.119411e-02,((((28:7.130703e-01,16:4.766393e-01):1.346679e-01,17:3.905261e-01):9.308257e-02,(19:3.777250e-01,18:2.984394e-01):1.910152e-01):4.979530e-02,(15:2.805616e-01,14:4.011339e-01):1.098988e-01):9.222704e-02):4.991819e-02):5.557303e-02,9:2.614902e-01):6.234751e-02,10:4.007355e-01):1.867510e-01,43:3.662908e-01):1.295974e-01,(5:1.079627e-01,(((3:1.725458e-03,7:8.923222e-03):3.786627e-04,2:4.463061e-04):5.475292e-03,4:3.201042e-03):1.204074e-01):6.947802e-02):1.421491e-01,1:3.919389e-03);
   tree gen.457000 = [&U] ((((2:4.091692e-04,((3:3.344309e-03,7:2.176491e-03):8.418681e-05,4:4.562413e-03):4.688724e-03):1.412514e-01,5:9.669646e-02):5.299568e-02,((9:2.867466e-01,(((11:3.860407e-01,((((((40:2.492534e-01,39:2.477002e-01):2.367532e-02,(36:3.403108e-01,35:1.944514e-01):1.448606e-01):6.958897e-02,(8:3.070941e-01,(38:1.382293e-01,37:2.964694e-01):3.477575e-02):5.335480e-02):1.966443e-01,26:2.316469e-01):1.126404e-01,(42:6.220248e-01,41:3.683042e-01):1.070607e-01):4.151319e-02,(((27:4.687272e-01,45:4.585776e-01):1.823980e-01,((44:4.213167e+00,32:4.889068e-01):3.886196e-01,(34:3.574270e-01,33:6.260623e-01):2.358485e-01):1.057583e-01):8.642842e-03,(31:9.532847e-01,(((25:3.894787e-01,24:5.480863e-01):8.406450e-02,(((20:1.121862e-01,21:1.930388e-01):6.285908e-01,22:4.383489e-01):3.042399e-02,(30:5.179714e-01,29:4.102753e-01):3.420491e-01):1.449903e-01):5.324671e-02,23:4.532034e-01):8.737750e-03):3.024839e-02):9.427101e-03):1.397430e-01):1.156751e-02,10:4.874146e-01):4.022707e-03,((12:4.373633e-01,13:3.599613e-01):4.413216e-02,((((16:5.680623e-01,28:6.962306e-01):1.367052e-01,17:5.765350e-01):3.891918e-02,(19:3.926050e-01,18:3.302683e-01):2.063257e-01):2.060749e-02,(15:2.508456e-01,14:4.045671e-01):1.246171e-01):1.266412e-01):4.531625e-02):5.557565e-02):1.852528e-01,43:3.141385e-01):1.842297e-01):1.553020e-01,6:4.661224e-03,1:1.013343e-03);
   tree gen.457500 = [&U] (6:1.642034e-03,((((9:2.618759e-01,((((((45:4.454428e-01,27:4.802061e-01):6.620448e-02,((44:4.056246e+00,32:5.018092e-01):3.112146e-01,(34:3.691451e-01,33:7.480618e-01):3.417308e-01):5.840802e-02):4.775257e-02,((((25:3.454302e-01,24:5.007132e-01):6.964031e-02,((30:5.343105e-01,29:3.792768e-01):2.980495e-01,((21:1.645036e-01,20:1.682701e-01):5.321633e-01,22:5.377184e-01):5.192284e-03):4.830063e-02):5.964589e-02,31:1.015059e+00):5.626415e-02,23:4.767260e-01):6.308140e-02):4.697074e-02,((42:5.806420e-01,41:4.579284e-01):1.134987e-01,(((38:1.502290e-01,37:2.760758e-01):5.909703e-02,(8:3.059549e-01,((39:2.821887e-01,40:2.420496e-01):7.636244e-02,(36:2.491715e-01,35:2.637582e-01):9.695731e-02):4.850159e-02):5.692089e-02):1.353017e-01,26:3.230581e-01):4.838852e-02):4.310622e-02):1.042664e-01,11:4.008969e-01):4.324732e-02,((12:3.773340e-01,13:3.707897e-01):1.168012e-01,((((16:4.898376e-01,28:7.014617e-01):1.083004e-01,17:3.938728e-01):5.663042e-02,(19:3.782822e-01,18:2.988797e-01):1.912970e-01):7.495350e-02,(15:2.809754e-01,14:4.017256e-01):1.072990e-01):5.644561e-02):2.887691e-02):3.735100e-02):6.356338e-02,10:3.896802e-01):1.415571e-01,43:3.619837e-01):1.309281e-01,(5:1.181912e-01,(2:7.560198e-03,((7:2.475412e-03,4:4.350300e-03):7.321231e-04,3:4.925735e-04):6.315195e-04):1.249406e-01):5.385194e-02):1.725766e-01,1:2.281729e-03);
   tree gen.458000 = [&U] (((5:1.121246e-01,(4:4.838277e-03,((2:2.395638e-04,3:9.436008e-05):7.037159e-04,7:9.117221e-04):5.586364e-04):1.254556e-01):3.340832e-02,(43:3.163812e-01,((((11:4.106837e-01,((((((22:5.323944e-01,((20:1.278483e-01,21:2.149235e-01):5.658582e-01,(29:4.380485e-01,30:4.863076e-01):3.499276e-01):6.586098e-02):2.636985e-02,(24:4.856668e-01,25:4.110475e-01):6.010732e-02):4.770304e-02,23:4.150813e-01):1.868652e-02,31:8.500982e-01):7.090746e-02,(((33:6.490948e-01,34:4.608649e-01):1.456964e-01,(32:6.321204e-01,44:3.710116e+00):1.850772e-01):1.703433e-01,(27:4.886528e-01,45:4.676451e-01):7.324768e-02):4.067894e-02):2.645895e-02,(((((40:2.462490e-01,39:3.414824e-01):4.658615e-02,(36:3.509664e-01,35:1.658873e-01):1.419211e-01):1.328511e-01,((37:2.338868e-01,38:1.311842e-01):4.199969e-02,8:3.054302e-01):1.847479e-02):2.230112e-01,26:3.500388e-01):6.461524e-02,(42:6.385138e-01,41:4.358000e-01):1.187070e-01):4.575693e-02):8.665352e-02):5.302864e-02,((12:4.671013e-01,13:4.984187e-01):5.594735e-02,((14:4.113239e-01,15:3.195989e-01):5.815261e-02,((18:3.726920e-01,19:4.549787e-01):1.800827e-01,(28:8.066166e-01,(17:4.795813e-01,16:4.527573e-01):6.705907e-02):9.219642e-02):5.047783e-02):8.433660e-02):4.905202e-02):5.164829e-02,9:2.963233e-01):6.998082e-02,10:3.807642e-01):1.820254e-01):9.197052e-02):1.333391e-01,6:2.102941e-03,1:2.479559e-03);
   tree gen.458500 = [&U] (((5:1.108446e-01,((4:1.686579e-03,3:8.106273e-05):2.308214e-03,(2:3.096283e-03,7:2.637212e-04):5.029517e-03):1.419387e-01):5.673318e-02,(43:3.152053e-01,(((11:4.091573e-01,((((23:4.135386e-01,(((22:5.227007e-01,((20:1.634443e-01,21:1.283605e-01):5.637551e-01,(29:4.364204e-01,30:4.845001e-01):3.486270e-01):3.107499e-02):7.118200e-02,(24:4.838617e-01,25:4.095198e-01):1.299577e-01):1.700585e-02,31:8.941395e-01):4.444294e-02):7.030364e-02,(((33:6.466823e-01,34:4.591520e-01):1.623622e-01,(32:6.297709e-01,44:3.696327e+00):1.619258e-01):1.070661e-01,(27:4.868366e-01,45:4.659069e-01):7.297544e-02):3.505463e-02):3.090393e-02,((((40:2.453338e-01,39:3.070955e-01):4.641300e-02,(36:3.526309e-01,35:1.652708e-01):1.413936e-01):8.754934e-02,((37:2.302996e-01,38:1.752631e-01):5.481879e-02,8:3.042950e-01):3.823212e-02):2.188259e-01,26:3.141174e-01):6.437508e-02):6.756689e-02,(42:6.361406e-01,41:4.341802e-01):9.315647e-02):8.633145e-02):5.283155e-02,((12:4.653652e-01,13:4.965662e-01):5.573941e-02,((14:4.097951e-01,15:2.566583e-01):9.318074e-02,((18:3.713068e-01,19:4.164846e-01):2.047175e-01,((16:4.844990e-01,28:8.036186e-01):6.231913e-02,17:4.777988e-01):2.991467e-02):9.530164e-02):8.237712e-02):4.761160e-02):5.145633e-02,(9:2.952220e-01,10:3.781344e-01):8.381809e-02):1.779934e-01):1.118761e-01):1.036091e-01,6:7.623594e-04,1:6.089668e-03);
   tree gen.459000 = [&U] (((5:1.085926e-01,((4:2.499643e-03,7:2.257599e-03):4.566166e-04,(3:2.558748e-04,2:3.398485e-03):2.066432e-03):1.398076e-01):6.347564e-02,(43:3.443108e-01,((9:3.224822e-01,10:4.130507e-01):7.459036e-02,((11:4.469381e-01,((((((22:5.709660e-01,((20:1.457240e-01,21:1.402130e-01):6.158112e-01,(29:3.713961e-01,30:5.292380e-01):5.306339e-01):4.559365e-02):4.915953e-02,(24:5.285406e-01,25:4.392906e-01):7.764976e-02):8.045208e-02,(23:5.705655e-01,31:9.911612e-01):5.927635e-02):7.801658e-02,(((33:7.063958e-01,34:5.015493e-01):1.773545e-01,(32:6.879229e-01,44:4.037639e+00):1.768778e-01):1.070392e-01,(27:5.317903e-01,45:3.535593e-01):1.105666e-01):5.591023e-02):5.652226e-02,((((40:2.679875e-01,39:3.354522e-01):1.481887e-02,(36:3.851922e-01,35:1.805316e-01):1.376618e-01):1.314181e-01,(8:3.354989e-01,(37:2.515650e-01,38:1.914466e-01):8.595122e-02):2.578338e-02):1.733613e-01,26:3.441682e-01):1.012696e-01):4.580761e-02,(42:6.147034e-01,41:4.742716e-01):1.370843e-01):7.836849e-02):2.833200e-02,((12:4.652316e-01,13:5.424182e-01):5.026924e-02,((14:4.476348e-01,15:2.803577e-01):6.504182e-02,((18:4.055927e-01,19:4.549421e-01):1.758036e-01,((16:5.292367e-01,28:8.778233e-01):5.380743e-02,17:5.219179e-01):4.201264e-02):8.954335e-02):8.790663e-02):6.286115e-02):7.506893e-02):1.944290e-01):1.222066e-01):1.131762e-01,6:2.022234e-03,1:1.295191e-03);
   tree gen.459500 = [&U] (((5:1.031611e-01,(((4:1.356057e-02,2:4.882344e-03):3.009328e-03,7:1.262202e-03):6.688244e-04,3:1.591726e-03):1.405968e-01):9.801532e-02,(43:3.270893e-01,((10:3.923910e-01,((11:4.245836e-01,(((((37:2.389825e-01,38:2.121291e-01):4.344296e-02,(8:3.097458e-01,((40:2.545835e-01,39:3.186738e-01):5.200155e-02,(36:3.659260e-01,35:2.393995e-01):1.269396e-01):9.847455e-02):4.273582e-02):1.734139e-01,26:3.269539e-01):6.259851e-02,(42:5.839576e-01,41:4.505499e-01):1.302278e-01):4.351644e-02,(((31:9.149239e-01,(((29:3.528199e-01,30:5.027670e-01):5.040931e-01,((20:1.897634e-01,21:1.332000e-01):5.850101e-01,22:5.424079e-01):4.331319e-02):3.824038e-02,(24:4.290199e-01,25:4.695894e-01):6.738966e-02):9.342967e-02):9.803603e-03,23:4.660412e-01):6.736626e-02,(((33:6.710639e-01,34:5.176620e-01):2.032131e-01,(32:6.703406e-01,44:3.835688e+00):1.680309e-01):5.455510e-02,(27:5.665554e-01,45:3.358753e-01):1.095735e-01):5.311376e-02):2.682529e-02):7.444872e-02):6.994706e-02,((12:4.419620e-01,13:5.152880e-01):2.561051e-02,((14:4.359440e-01,15:2.663350e-01):6.178861e-02,((18:2.895229e-01,19:4.321871e-01):2.969522e-01,((17:4.958131e-01,28:8.222732e-01):2.766799e-02,16:5.027658e-01):6.090309e-02):7.768743e-02):8.350978e-02):3.991834e-02):2.298274e-02):1.460006e-02,9:3.063526e-01):1.700380e-01):1.274897e-01):1.075154e-01,6:2.089734e-03,1:4.137164e-03);
   tree gen.460000 = [&U] (6:2.520952e-03,((5:7.663034e-02,(2:3.577418e-04,((3:1.937065e-04,7:4.317099e-03):1.043212e-04,4:2.049452e-03):8.779697e-04):1.464320e-01):4.219827e-02,(((((12:4.277053e-01,13:4.450032e-01):1.207524e-01,((15:3.237044e-01,14:4.068038e-01):7.446098e-02,((19:3.989506e-01,18:2.590613e-01):2.028535e-01,(28:7.865101e-01,(16:4.924741e-01,17:4.416138e-01):1.736562e-02):8.965797e-02):4.677418e-02):4.372718e-02):6.012493e-02,(11:3.846828e-01,(((((37:2.534267e-01,38:1.615652e-01):3.371281e-02,(8:3.340634e-01,((40:1.959543e-01,39:3.150702e-01):4.695416e-02,(36:3.834708e-01,35:1.919101e-01):1.183798e-01):5.490912e-02):3.683372e-02):2.152022e-01,26:3.036119e-01):8.983373e-02,(42:4.941483e-01,41:4.253806e-01):1.698357e-01):2.045795e-02,(((45:4.331856e-01,27:4.570599e-01):2.995238e-02,((44:5.185835e+00,32:4.226564e-01):3.389107e-01,(34:4.983963e-01,33:7.209183e-01):2.495503e-01):6.222898e-02):6.989167e-02,((23:4.587057e-01,((22:5.349344e-01,((29:3.872798e-01,30:3.906949e-01):3.215484e-01,(21:1.192183e-01,20:1.230403e-01):6.278068e-01):7.246331e-02):3.606338e-02,(25:4.009195e-01,24:4.682957e-01):6.257265e-02):5.539932e-02):1.006850e-02,31:9.717062e-01):4.419532e-02):1.865325e-02):1.137771e-01):9.066966e-02):3.222431e-02,(9:2.995821e-01,10:3.932197e-01):4.280637e-02):1.422678e-01,43:3.686946e-01):9.593008e-02):1.519859e-01,1:3.327822e-03);
   tree gen.460500 = [&U] (6:1.087298e-03,((5:1.573746e-01,(2:5.412184e-04,((3:4.850716e-04,7:6.091179e-04):8.070470e-04,4:1.014627e-03):3.753389e-03):1.420330e-01):4.029492e-02,(((9:2.728912e-01,10:4.357838e-01):4.432639e-02,(((12:4.435658e-01,13:4.239600e-01):1.441599e-01,((15:3.357084e-01,14:4.895719e-01):7.722221e-02,((19:4.137448e-01,18:2.686680e-01):2.103759e-01,((28:8.060236e-01,16:5.184577e-01):6.058891e-02,17:4.579901e-01):8.962616e-02):3.972716e-02):7.585290e-02):7.466076e-02,(11:4.365643e-01,(((((8:2.690585e-01,((40:2.032209e-01,39:3.267539e-01):4.869536e-02,(36:3.976910e-01,35:1.990267e-01):1.278390e-01):7.894158e-02):7.459004e-03,(37:2.133729e-01,38:1.739905e-01):6.378412e-02):2.231825e-01,26:3.148707e-01):4.504227e-02,(42:6.447688e-01,41:4.411549e-01):1.761337e-01):1.177354e-02,(((45:4.318938e-01,27:4.208786e-01):6.343353e-02,((44:5.378141e+00,32:4.036991e-01):3.699263e-01,(34:5.168782e-01,33:7.476520e-01):2.282588e-01):1.469151e-01):2.159523e-02,((23:4.606959e-01,(((29:4.016412e-01,30:4.051830e-01):3.334724e-01,((21:1.442631e-01,20:1.276030e-01):6.823354e-01,22:5.547713e-01):4.372416e-02):3.740071e-02,(25:4.157867e-01,24:4.856615e-01):5.595726e-02):9.737837e-02):2.714617e-02,31:1.036747e+00):3.415307e-02):4.033995e-02):1.179963e-01):3.202199e-02):6.851977e-02):1.524723e-01,43:3.823669e-01):1.780774e-01):1.668609e-01,1:1.566745e-03);
   tree gen.461000 = [&U] (6:1.902003e-03,((5:1.423683e-01,((3:3.051497e-03,7:3.313505e-03):2.564328e-03,(2:1.876826e-03,4:1.295526e-03):1.206304e-03):1.435498e-01):4.018258e-02,((9:2.864151e-01,((((12:4.648965e-01,13:4.623972e-01):5.509463e-02,((15:2.330795e-01,14:4.936241e-01):1.228150e-01,((19:3.867794e-01,18:2.708918e-01):2.120157e-01,(28:7.997497e-01,(17:4.432682e-01,16:5.227490e-01):5.624464e-02):5.195059e-02):5.084947e-02):7.648073e-02):7.527873e-02,(11:4.401778e-01,(((42:5.252889e-01,41:4.448063e-01):1.775915e-01,(((45:4.354686e-01,27:4.243621e-01):6.395856e-02,((44:5.422656e+00,32:4.070405e-01):2.752422e-01,(34:4.895451e-01,33:7.261872e-01):2.108513e-01):1.481311e-01):7.122626e-02,((((((29:4.049656e-01,30:5.396439e-01):3.996891e-01,(21:1.454572e-01,20:1.532962e-01):6.726335e-01):1.928473e-02,22:5.593631e-01):4.548518e-02,(25:4.192282e-01,24:4.896813e-01):1.311925e-01):8.930813e-02,23:4.686369e-01):7.789556e-03,31:7.165760e-01):5.991237e-02):1.937495e-02):3.039939e-02,(((8:2.713911e-01,((40:2.029463e-01,39:3.294585e-01):5.467030e-02,(36:4.009826e-01,35:2.006740e-01):1.017116e-01):8.433078e-02):3.424532e-02,(37:2.892272e-01,38:2.424158e-01):6.431206e-02):2.370212e-01,26:3.174769e-01):5.248228e-02):8.474108e-02):3.228704e-02):2.529566e-02,10:4.845560e-01):6.888294e-02):1.610390e-01,43:3.855318e-01):1.880651e-01):1.925577e-01,1:1.043168e-03);
   tree gen.461500 = [&U] (6:1.779072e-03,((5:1.331666e-01,((4:2.909481e-03,2:1.615794e-03):2.323538e-03,(3:1.590642e-03,7:3.099344e-03):2.052981e-03):1.301377e-01):4.456564e-02,((9:2.679033e-01,((((12:4.372303e-01,13:4.325112e-01):8.527682e-02,((15:2.180149e-01,14:3.653619e-01):9.423880e-02,((19:3.646486e-01,18:2.696405e-01):2.016521e-01,((16:5.653914e-01,28:7.480597e-01):6.261145e-02,17:3.569409e-01):9.626550e-02):3.478441e-02):1.225826e-01):5.023328e-02,(11:4.117278e-01,((((45:4.073231e-01,27:4.953763e-01):7.347530e-02,((44:5.072174e+00,32:5.178989e-01):1.811626e-01,(34:4.579045e-01,33:6.755031e-01):1.985293e-01):9.516861e-02):5.963227e-02,((31:6.702617e-01,((((29:3.787916e-01,30:5.608076e-01):3.098871e-01,(21:1.391026e-01,20:1.413718e-01):6.291593e-01):1.968170e-02,22:5.232099e-01):4.179705e-02,(25:4.415971e-01,24:4.580318e-01):1.227131e-01):3.285209e-02):2.446861e-03,23:4.383476e-01):6.971403e-02):3.482712e-02,((((8:3.960611e-01,((40:2.124480e-01,39:3.081646e-01):7.333559e-02,(36:3.750660e-01,35:1.877039e-01):9.513768e-02):5.472061e-02):3.266377e-02,(37:2.683816e-01,38:1.246853e-01):6.926394e-02):1.433934e-01,26:2.969575e-01):2.429804e-02,(42:4.693193e-01,41:4.160573e-01):1.525708e-01):3.774118e-02):1.002026e-01):1.245001e-02):2.882000e-02,10:5.412074e-01):1.955059e-02):1.506306e-01,43:3.606138e-01):1.066464e-01):1.801121e-01,1:1.374726e-03);
   tree gen.462000 = [&U] (6:2.056709e-04,((5:1.386209e-01,(((7:1.590311e-03,4:4.395288e-03):2.047418e-03,2:2.949708e-03):7.667875e-03,3:1.072932e-03):1.265300e-01):4.362900e-02,((9:2.788761e-01,((((12:4.551385e-01,13:4.502261e-01):8.876960e-02,((15:2.565238e-01,14:3.803264e-01):9.809865e-02,((19:4.465167e-01,18:2.806845e-01):1.934183e-01,(17:3.630890e-01,(28:7.540976e-01,16:5.551055e-01):1.241743e-02):1.002084e-01):6.913867e-02):1.177098e-01):4.115754e-02,(11:4.285915e-01,(((((8:4.122830e-01,((40:2.211495e-01,39:3.207865e-01):4.713617e-02,(36:3.904280e-01,35:1.953919e-01):9.903434e-02):1.184287e-01):2.618588e-02,(37:2.793740e-01,38:1.731068e-01):3.540785e-02):1.492666e-01,26:3.036307e-01):9.667014e-02,(42:4.885417e-01,41:4.330982e-01):1.588198e-01):6.428149e-02,(((45:3.876120e-01,27:5.156660e-01):7.648471e-02,((44:5.279921e+00,32:5.391111e-01):3.423422e-01,(34:5.118793e-01,33:8.437379e-01):1.656069e-01):6.190929e-02):7.244074e-02,((31:8.259526e-01,((((29:4.107711e-01,30:4.609134e-01):3.225795e-01,(21:8.875812e-02,20:1.649901e-01):5.737616e-01):5.640236e-02,22:5.446397e-01):1.803078e-02,(25:4.596841e-01,24:4.475352e-01):6.865080e-02):6.035276e-02):9.604292e-03,23:4.501083e-01):5.484041e-02):2.168630e-02):1.022395e-01):1.226405e-02):5.055303e-02,10:5.633743e-01):2.994869e-02):1.568001e-01,43:3.753838e-01):1.817046e-01):1.480072e-01,1:9.667393e-04);
   tree gen.462500 = [&U] (((5:1.256182e-01,(((7:5.088096e-03,2:2.178553e-04):5.038793e-03,4:8.864746e-03):4.275026e-04,3:1.456641e-04):8.995116e-02):8.445191e-02,(43:3.905391e-01,(10:5.474300e-01,(9:2.766702e-01,((11:4.437629e-01,(((((37:2.318678e-01,38:1.836060e-01):1.040733e-01,(8:3.190640e-01,((40:2.274496e-01,39:3.136180e-01):3.295546e-02,(36:4.000619e-01,35:1.739310e-01):9.546309e-02):8.568535e-02):3.745896e-02):1.705219e-01,26:3.167002e-01):5.726658e-02,((23:5.016990e-01,(31:8.375803e-01,((25:4.908018e-01,((20:1.530294e-01,21:1.630574e-01):7.055384e-01,22:5.402986e-01):8.353432e-02):4.191687e-02,((29:5.002424e-01,30:5.032886e-01):3.401381e-01,24:4.403255e-01):8.909699e-02):1.773457e-02):5.240331e-02):3.900203e-02,(((33:7.536743e-01,34:5.493086e-01):2.634206e-01,(32:5.206213e-01,44:4.008954e+00):2.534735e-01):1.239905e-01,(27:4.147902e-01,45:4.386526e-01):1.571100e-01):6.195627e-02):3.177258e-02):4.482013e-02,(42:5.351930e-01,41:4.813633e-01):1.103740e-01):4.333301e-02):4.259553e-02,((12:4.066095e-01,13:4.424564e-01):1.233414e-01,(((16:5.257372e-01,(28:8.253364e-01,17:5.092819e-01):1.195579e-02):8.260535e-02,(18:3.166937e-01,19:4.517100e-01):2.316796e-01):8.904049e-02,(14:4.184414e-01,15:2.809983e-01):9.600320e-02):6.549355e-02):6.460140e-02):3.445729e-02):3.553831e-02):1.715702e-01):1.390899e-01):1.510461e-01,6:4.110565e-04,1:8.979858e-04);
   tree gen.463000 = [&U] ((((3:1.400172e-04,(4:8.181655e-03,(2:5.408161e-03,7:3.519982e-04):1.150018e-04):3.630173e-03):9.284455e-02,5:1.530040e-01):3.884392e-02,((9:2.403572e-01,(10:4.542456e-01,((11:3.735171e-01,(((((27:3.621514e-01,45:4.264787e-01):1.060260e-01,((44:3.746159e+00,32:7.362241e-01):5.629433e-02,(34:3.575238e-01,33:7.545556e-01):1.566728e-01):1.224615e-01):2.955488e-02,((((25:3.918040e-01,24:4.779796e-01):4.043295e-02,(((20:1.700976e-01,21:1.670402e-01):4.974614e-01,(30:5.746538e-01,29:3.471533e-01):3.838629e-01):4.987342e-02,22:5.406167e-01):4.774490e-02):4.948106e-02,31:8.675041e-01):2.871791e-02,23:4.536771e-01):5.557722e-02):2.577589e-02,(((8:3.070245e-01,((36:3.046609e-01,35:1.990622e-01):8.293478e-02,(40:1.965955e-01,39:2.757361e-01):2.805533e-02):1.215284e-01):5.244516e-02,(37:2.612557e-01,38:1.832855e-01):4.276693e-02):2.363150e-01,26:2.560476e-01):9.577560e-02):3.983451e-02,(42:4.179838e-01,41:5.188232e-01):1.843999e-01):1.142350e-01):3.404709e-02,((12:3.686903e-01,13:4.018659e-01):1.726342e-01,(((28:7.193333e-01,16:5.106922e-01):9.899964e-02,(17:4.566768e-01,(19:4.195504e-01,18:3.494104e-01):1.189427e-01):4.632691e-02):3.153822e-02,(14:3.951239e-01,15:2.794664e-01):8.198172e-02):1.103129e-01):6.622382e-02):4.388975e-02):1.911342e-02):1.558669e-01,43:3.323502e-01):2.081289e-01):1.131771e-01,6:1.962287e-03,1:2.837162e-04);
   tree gen.463500 = [&U] (((5:1.094065e-01,((2:1.727869e-03,4:8.675435e-03):3.942206e-04,(3:4.610709e-04,7:2.705831e-03):1.318196e-03):8.504815e-02):6.196582e-02,(43:3.683740e-01,((9:2.609677e-01,10:5.082622e-01):9.459134e-02,((11:4.185772e-01,(((((8:3.016697e-01,(37:2.233972e-01,38:1.731854e-01):3.876617e-02):3.304236e-02,((40:2.145407e-01,39:2.958186e-01):3.108507e-02,(36:3.254134e-01,35:2.391960e-01):1.534685e-01):8.037390e-02):2.123816e-01,26:2.895212e-01):5.470271e-02,(42:5.048181e-01,41:4.458046e-01):1.041097e-01):9.653298e-02,((23:4.732250e-01,(31:9.502947e-01,(((20:1.497609e-01,21:1.538031e-01):5.819466e-01,(25:4.629463e-01,22:5.096339e-01):3.750428e-02):2.822727e-02,((29:4.718511e-01,30:4.747244e-01):3.379054e-01,24:4.992986e-01):1.043974e-01):2.763810e-02):3.372190e-02):3.893146e-02,(((33:6.967965e-01,34:5.181326e-01):1.440608e-01,(32:5.266848e-01,44:3.781426e+00):2.666661e-01):1.583408e-01,(27:3.912488e-01,45:3.810383e-01):1.082580e-01):1.763675e-02):2.500765e-02):1.371993e-01):3.780597e-02,((12:3.835323e-01,13:4.306166e-01):8.027482e-02,((((28:6.952452e-01,17:4.219078e-01):1.646535e-02,16:4.958990e-01):3.381402e-02,(18:3.825950e-01,19:4.260732e-01):1.839186e-01):6.094068e-02,(14:4.603093e-01,15:2.650502e-01):7.883826e-02):1.125241e-01):5.129335e-02):3.855369e-02):1.583881e-01):1.283153e-01):1.143701e-01,6:3.733355e-04,1:7.671102e-04);
   tree gen.464000 = [&U] ((((3:5.644436e-04,((4:1.113415e-03,2:2.107708e-03):2.607211e-03,7:4.378884e-03):2.043360e-03):1.197207e-01,5:1.517642e-01):7.997778e-02,((9:2.384097e-01,(10:4.612957e-01,((11:3.704906e-01,((42:5.334306e-01,41:5.146194e-01):1.027654e-01,((((38:1.896440e-01,37:2.658591e-01):6.884457e-02,(8:3.045368e-01,((36:3.940979e-01,35:1.974493e-01):1.235352e-01,(40:2.060540e-01,39:2.735019e-01):5.029388e-02):5.524937e-02):1.743296e-02):1.605291e-01,26:2.762051e-01):5.741195e-02,(((27:3.362676e-01,45:4.708977e-01):1.459906e-01,(((34:3.969163e-01,33:6.097086e-01):2.540244e-01,32:7.723778e-01):5.602618e-02,44:3.595833e+00):7.258907e-02):4.976426e-02,(23:4.500011e-01,(((25:3.822652e-01,24:4.741067e-01):1.177348e-01,(((20:1.657537e-01,21:1.656868e-01):4.934307e-01,(30:4.547350e-01,29:3.782195e-01):3.267772e-01):2.959726e-02,22:5.085150e-01):7.536408e-02):5.652740e-02,31:8.867742e-01):2.972466e-02):4.257089e-02):3.572777e-02):5.820937e-02):7.839953e-02):6.443270e-02,((12:3.657030e-01,13:4.025289e-01):1.104400e-01,((((28:7.090031e-01,16:4.256989e-01):6.993301e-02,17:5.226516e-01):9.379952e-02,(19:4.007455e-01,18:2.356417e-01):1.906795e-01):3.699479e-02,(14:3.919224e-01,15:2.917549e-01):9.231123e-02):8.990575e-02):2.098790e-02):3.145737e-02):6.766659e-02):1.621821e-01,43:3.296573e-01):1.314626e-01):1.168520e-01,6:3.269479e-03,1:2.069140e-04);
   tree gen.464500 = [&U] (((5:1.076105e-01,((3:7.038009e-05,2:1.267426e-03):9.339317e-04,(4:2.046729e-03,7:3.283108e-03):1.273226e-02):1.078883e-01):7.539782e-02,(43:3.659828e-01,((11:4.117057e-01,(((((8:2.940293e-01,((40:2.046718e-01,39:2.877055e-01):2.134856e-02,(36:3.200714e-01,35:2.486149e-01):1.041977e-01):1.073455e-01):5.133678e-02,(37:3.243512e-01,38:1.276164e-01):5.793475e-02):1.366282e-01,26:2.847684e-01):3.926668e-02,(42:5.823939e-01,41:4.384862e-01):1.085089e-01):7.820261e-02,((23:4.508562e-01,(31:9.331856e-01,((((29:4.641052e-01,30:4.669313e-01):3.323583e-01,24:4.911021e-01):1.026836e-01,(20:1.443369e-01,21:1.544540e-01):5.427648e-01):1.446809e-02,(25:4.631253e-01,22:5.345617e-01):1.726278e-02):2.633944e-02):4.129452e-02):2.816686e-02,(((33:6.853578e-01,34:5.096268e-01):1.466741e-01,(32:5.180387e-01,44:3.591093e+00):1.957614e-01):1.076559e-01,(27:3.848260e-01,45:3.747831e-01):1.271595e-01):8.214152e-02):2.239192e-02):1.180814e-01):3.445183e-02,((10:4.826322e-01,9:2.505262e-01):5.708618e-02,((12:3.772362e-01,13:3.924008e-01):5.138694e-02,((((17:4.149817e-01,28:6.290379e-01):3.497592e-02,16:5.436634e-01):2.503042e-02,(18:2.804150e-01,19:4.190787e-01):1.869583e-01):7.052920e-02,(14:4.527528e-01,15:2.929106e-01):5.475795e-02):9.217815e-02):5.101171e-02):1.005692e-02):1.778797e-01):1.436938e-01):1.124925e-01,6:7.319270e-03,1:4.962599e-04);
   tree gen.465000 = [&U] (((5:1.414328e-01,((3:4.175152e-04,(2:1.262954e-03,4:2.072827e-03):9.770174e-03):2.748527e-04,7:1.380286e-02):1.088996e-01):7.635921e-02,(43:3.706495e-01,((((12:3.592771e-01,13:3.974043e-01):4.325632e-02,(((17:4.023441e-01,(28:6.370588e-01,16:5.774050e-01):5.695154e-02):9.097701e-02,(18:2.896210e-01,19:4.244224e-01):1.774142e-01):3.909252e-02,(14:4.585258e-01,15:2.966455e-01):9.411614e-02):6.970113e-02):6.497138e-02,(11:4.169554e-01,(((((37:3.284870e-01,38:1.292436e-01):4.625664e-02,(8:3.046927e-01,((40:2.072816e-01,39:2.913740e-01):5.125159e-02,(36:3.241526e-01,35:2.517850e-01):1.055263e-01):6.120489e-02):5.165150e-02):1.458062e-01,26:2.883994e-01):3.976736e-02,(42:5.898200e-01,41:4.440773e-01):1.098925e-01):7.952205e-02,(((31:9.463188e-01,((24:4.920754e-01,((29:4.700230e-01,30:4.728851e-01):3.498990e-01,(20:1.406481e-01,21:1.564234e-01):5.955123e-01):9.895338e-02):3.342273e-02,(25:4.690306e-01,22:5.413779e-01):1.065508e-01):4.089894e-02):5.790865e-02,23:4.243218e-01):2.852602e-02,(((33:6.579601e-01,34:4.220061e-01):1.780160e-01,(32:5.246442e-01,44:3.636883e+00):1.982576e-01):1.090286e-01,(27:3.897329e-01,45:3.795619e-01):1.192626e-01):5.325207e-02):3.001074e-02):1.236340e-01):4.862849e-02):3.489112e-02,(10:4.332424e-01,9:2.761109e-01):4.728408e-02):1.711095e-01):1.455261e-01):1.139269e-01,6:1.294424e-03,1:1.624376e-03);
   tree gen.465500 = [&U] (((((4:6.856208e-03,7:5.859733e-04):2.301555e-03,(2:1.052245e-02,3:1.705577e-03):1.267739e-04):1.143282e-01,5:1.217098e-01):6.889153e-02,((10:4.504539e-01,(((11:3.838381e-01,((((((36:4.082958e-01,35:2.045626e-01):1.284834e-01,(40:2.134774e-01,39:2.833552e-01):5.270708e-02):6.152841e-02,(8:3.473166e-01,(38:1.166968e-01,37:2.057820e-01):8.111314e-02):2.885045e-02):1.780844e-01,26:2.039338e-01):8.087389e-02,(42:5.677109e-01,41:3.632342e-01):9.779304e-02):6.181735e-02,(((27:3.483821e-01,45:3.483341e-01):8.373309e-02,((32:8.002038e-01,44:4.538325e+00):5.466721e-02,(34:4.062404e-01,33:6.316742e-01):2.054558e-01):9.124729e-02):5.028119e-02,((23:4.662130e-01,((25:3.929664e-01,24:4.959932e-01):6.393796e-02,((22:4.644797e-01,(20:1.186121e-01,21:1.716559e-01):5.370035e-01):5.382778e-02,(30:4.601512e-01,29:3.918454e-01):3.528467e-01):5.951598e-02):3.945284e-02):1.434253e-02,31:7.687926e-01):4.767314e-02):5.034520e-02):8.898126e-02):1.948957e-02,((12:4.459634e-01,13:4.170306e-01):4.636314e-02,((17:4.242818e-01,(16:4.475225e-01,28:7.036727e-01):4.339977e-02):1.310544e-01,((14:4.060419e-01,15:3.022658e-01):3.113899e-02,(19:4.082474e-01,18:3.490820e-01):1.496765e-01):3.260736e-02):8.929330e-02):2.193317e-02):4.723735e-02,9:2.541995e-01):2.957885e-02):2.242594e-01,43:3.415336e-01):1.146456e-01):1.515025e-01,6:3.253223e-03,1:4.934298e-03);
   tree gen.466000 = [&U] (6:2.531460e-04,((((10:3.922911e-01,9:2.634367e-01):4.674107e-02,(((((31:8.195731e-01,(23:5.313643e-01,(((21:1.247686e-01,20:1.492988e-01):6.088453e-01,(30:5.686010e-01,29:3.423175e-01):2.860622e-01):8.979110e-02,(22:5.515499e-01,25:4.796889e-01):9.527624e-02):5.466065e-02):2.695030e-02):4.384287e-02,(24:4.989772e-01,((45:3.852045e-01,27:5.518515e-01):6.489350e-02,((44:3.724593e+00,32:5.064804e-01):1.596618e-01,(34:5.090082e-01,33:6.628680e-01):1.375091e-01):8.441126e-02):7.159188e-02):1.761548e-02):2.004449e-02,((((38:1.898220e-01,37:2.846716e-01):8.097494e-02,(((40:2.869428e-01,39:2.590149e-01):4.458712e-02,(36:3.390417e-01,35:1.714629e-01):1.127855e-01):6.605198e-02,8:3.158964e-01):2.224243e-02):1.684231e-01,26:2.744557e-01):8.306953e-02,(42:4.101917e-01,41:4.828620e-01):1.540186e-01):5.670707e-02):1.021061e-01,11:4.230690e-01):4.693822e-02,((12:3.968287e-01,13:4.481914e-01):6.017146e-02,(((16:5.263719e-01,28:7.137167e-01):1.912163e-02,17:4.222108e-01):9.311402e-02,((14:3.303087e-01,15:2.913032e-01):6.628092e-02,(19:4.956923e-01,18:2.437966e-01):1.819430e-01):5.499875e-02):6.841463e-02):7.363384e-02):6.909486e-02):1.823037e-01,43:3.251753e-01):1.388618e-01,(5:1.335911e-01,(7:7.089591e-03,(4:8.541242e-03,(3:9.643334e-05,2:4.262471e-03):2.333371e-04):1.274550e-04):1.132833e-01):1.058251e-01):1.052805e-01,1:1.941975e-03);
   tree gen.466500 = [&U] (6:1.373891e-03,((5:1.299138e-01,(7:5.507136e-03,((2:5.338416e-03,4:5.287350e-03):6.513800e-04,3:1.309617e-03):4.847621e-04):1.482940e-01):9.254125e-02,(((((13:4.604677e-01,12:4.051354e-01):4.590019e-02,(((19:4.692514e-01,18:3.379090e-01):2.949437e-01,((28:7.509528e-01,16:6.381874e-01):7.092049e-02,17:5.225086e-01):4.804890e-02):5.798358e-02,(15:3.385483e-01,14:4.971696e-01):6.712456e-02):1.203698e-01):3.825614e-02,(11:4.379279e-01,(((((8:3.025710e-01,(37:2.777714e-01,38:1.616030e-01):2.900467e-02):6.928503e-02,((40:2.343011e-01,39:3.258710e-01):6.178884e-02,(36:3.539050e-01,35:2.109364e-01):1.214981e-01):7.360240e-02):1.244660e-01,26:3.072353e-01):7.073642e-02,(42:6.666637e-01,41:4.528755e-01):1.294317e-01):4.240729e-02,(((45:4.758457e-01,27:3.943677e-01):6.800858e-02,((44:3.481988e+00,32:6.062841e-01):2.558158e-01,(34:5.583566e-01,33:8.441606e-01):1.806257e-01):9.685806e-02):8.063306e-02,(23:4.946448e-01,(31:8.657042e-01,((((21:1.544085e-01,20:1.417404e-01):6.141098e-01,(29:4.174818e-01,30:4.797855e-01):3.254950e-01):7.198608e-02,22:4.832187e-01):3.462073e-02,(25:3.695738e-01,24:5.758032e-01):1.318643e-01):9.971571e-02):1.685749e-02):8.290338e-02):2.285909e-02):8.472912e-02):5.062682e-02):5.727402e-02,(9:2.953127e-01,10:4.774892e-01):4.233260e-02):1.931406e-01,43:3.267966e-01):1.708571e-01):1.141186e-01,1:3.356200e-03);
   tree gen.467000 = [&U] ((((((7:1.422787e-03,2:1.598967e-03):2.526747e-03,3:1.038596e-03):2.079019e-05,4:2.138559e-03):1.318565e-01,5:1.131732e-01):4.913734e-02,(((9:3.279603e-01,((11:4.104729e-01,(((((37:2.200613e-01,(8:2.916786e-01,38:1.935696e-01):5.461766e-02):5.049026e-02,((36:4.207581e-01,35:1.970395e-01):1.387804e-01,(40:2.115668e-01,39:2.719824e-01):6.332856e-02):7.266052e-02):1.724946e-01,26:3.233057e-01):6.489310e-02,(42:6.250784e-01,41:5.145424e-01):1.008874e-01):6.979731e-02,(((27:3.633436e-01,45:4.151824e-01):1.070357e-01,((32:2.625425e-01,44:4.853243e+00):4.994034e-01,(34:4.344297e-01,33:6.755065e-01):2.759839e-01):1.005289e-01):5.967690e-02,(31:7.967313e-01,(((25:4.202346e-01,24:5.330660e-01):7.008053e-02,((20:1.268426e-01,21:1.835672e-01):5.757822e-01,((30:5.034313e-01,29:3.697184e-01):3.063828e-01,22:5.081733e-01):1.600507e-02):4.470261e-02):6.298061e-02,23:5.014603e-01):2.200291e-02):8.874936e-02):3.608652e-02):1.340009e-01):3.669690e-02,((12:4.769091e-01,13:4.664822e-01):4.958031e-02,((14:4.253608e-01,15:2.758839e-01):1.620179e-01,((19:4.365759e-01,18:3.733050e-01):1.600626e-01,(16:5.412714e-01,(17:4.537230e-01,28:7.525011e-01):3.386907e-02):7.032364e-02):9.750411e-02):8.077857e-02):8.469473e-02):5.443780e-02):6.068387e-02,10:4.817112e-01):1.252066e-01,43:3.652329e-01):1.686952e-01):1.099450e-01,6:1.361717e-03,1:3.671951e-03);
   tree gen.467500 = [&U] (6:1.397237e-03,((5:1.040679e-01,(2:5.547171e-03,((7:1.258503e-03,4:7.096736e-03):3.172360e-03,3:5.125569e-04):3.115379e-03):1.154528e-01):6.555832e-02,(((9:2.395118e-01,(((13:4.276105e-01,12:3.939479e-01):3.426820e-02,((15:3.503600e-01,14:4.013889e-01):1.092604e-01,((19:4.240774e-01,18:3.137971e-01):2.279462e-01,((16:5.926488e-01,28:7.222686e-01):4.252729e-02,17:5.554427e-01):7.962476e-02):4.437959e-02):1.133179e-01):4.534269e-02,(11:4.066791e-01,(((((8:2.943662e-01,(38:1.532547e-01,37:2.521693e-01):4.707210e-02):5.937454e-02,((40:2.095395e-01,39:3.026181e-01):6.120774e-02,(36:3.286517e-01,35:2.162002e-01):1.324980e-01):8.725794e-02):1.361858e-01,26:2.581394e-01):7.520096e-02,(42:6.190932e-01,41:4.205601e-01):1.201959e-01):3.913450e-02,(((45:3.530402e-01,27:3.703793e-01):1.342534e-01,((44:3.664094e+00,32:5.630220e-01):2.020522e-01,(34:5.185144e-01,33:7.839246e-01):1.949044e-01):1.068688e-01):2.649492e-02,(((((21:1.718633e-01,20:1.258691e-01):5.705443e-01,(29:2.874787e-01,30:4.455498e-01):2.523837e-01):6.884628e-02,22:4.020110e-01):8.547370e-02,(25:3.404137e-01,24:4.580138e-01):1.131169e-01):2.704291e-02,(23:4.593488e-01,31:7.877835e-01):3.358366e-02):7.568668e-02):1.515620e-02):1.273898e-01):4.677385e-02):5.305685e-02):1.765402e-02,10:4.434174e-01):1.619766e-01,43:2.915370e-01):1.413403e-01):1.059755e-01,1:2.301930e-03);
   tree gen.468000 = [&U] (6:1.254499e-03,((5:9.729908e-02,((2:5.373481e-03,(7:3.064968e-03,4:7.661969e-03):2.676744e-03):9.749818e-04,3:5.763354e-04):1.283681e-01):7.265698e-02,((10:4.914307e-01,(9:2.543859e-01,(((13:4.739122e-01,12:4.366046e-01):3.797876e-02,((15:3.190782e-01,14:4.448513e-01):9.365889e-02,((19:4.326910e-01,18:3.500716e-01):2.526282e-01,((16:6.568208e-01,28:8.004758e-01):1.560070e-02,17:6.155861e-01):8.824652e-02):4.888049e-02):1.255880e-01):4.996912e-02,(11:4.507143e-01,(((((8:3.287667e-01,(38:1.698492e-01,37:2.794742e-01):5.216907e-02):3.896615e-02,((40:2.322284e-01,39:3.353856e-01):3.465674e-02,(36:3.642381e-01,35:2.396103e-01):1.468448e-01):5.118888e-02):1.470646e-01,26:2.860907e-01):8.334373e-02,(42:6.861286e-01,41:4.444972e-01):1.332107e-01):2.660368e-02,(((45:3.912674e-01,27:4.104839e-01):1.487903e-01,((44:4.060842e+00,32:6.899761e-01):8.837523e-02,(34:5.746592e-01,33:6.984445e-01):2.195096e-01):1.103774e-01):5.190781e-02,((23:5.136553e-01,((((21:1.433374e-01,20:1.394982e-01):5.544671e-01,(29:3.186069e-01,30:4.937940e-01):4.396296e-01):1.626078e-02,22:5.203590e-01):1.012951e-01,(25:4.658516e-01,24:5.076076e-01):3.354908e-02):9.804527e-02):5.076391e-02,31:8.730847e-01):8.388203e-02):3.587223e-02):8.943079e-02):5.698753e-02):5.274092e-02):4.862711e-02):1.702825e-01,43:3.231047e-01):1.641973e-01):1.174506e-01,1:2.021796e-03);
   tree gen.468500 = [&U] (6:4.513876e-03,((((9:2.798815e-01,10:3.790903e-01):4.285274e-02,(((12:3.915272e-01,13:4.585104e-01):1.042700e-01,((14:3.613057e-01,15:3.186398e-01):4.079146e-02,((19:4.575736e-01,18:3.085559e-01):2.098846e-01,(17:4.279894e-01,(16:5.801213e-01,28:7.458847e-01):7.664168e-02):7.886196e-02):6.058913e-02):1.082067e-01):7.881767e-02,((((((8:2.594774e-01,((40:2.494571e-01,39:3.829084e-01):7.023355e-02,(36:4.105999e-01,35:1.823338e-01):1.252464e-01):9.462224e-02):4.650726e-02,(38:1.850570e-01,37:2.775110e-01):5.937970e-02):1.859045e-01,26:3.454201e-01):5.758347e-02,(42:5.024948e-01,41:4.826286e-01):1.572508e-01):7.393107e-02,(((((24:5.771718e-01,25:5.247041e-01):4.122278e-02,(((21:1.364773e-01,20:1.550739e-01):4.697678e-01,(30:4.998411e-01,29:4.710149e-01):3.970840e-01):7.334646e-02,22:5.999801e-01):4.870547e-02):3.310998e-02,23:6.282831e-01):6.224602e-03,31:8.607009e-01):2.740994e-02,((45:4.213531e-01,27:5.280901e-01):9.360941e-02,((44:3.845803e+00,32:4.910026e-01):2.779517e-01,(34:5.567748e-01,33:6.950656e-01):2.880445e-01):1.052371e-01):2.620925e-02):2.500101e-02):1.612152e-01,11:4.575076e-01):2.028416e-02):3.098966e-02):1.884003e-01,43:3.556906e-01):1.127217e-01,(5:1.151315e-01,(3:1.786894e-03,((4:5.076421e-03,2:5.747331e-04):7.944619e-05,7:2.758387e-03):3.198957e-03):1.339107e-01):7.594632e-02):1.194467e-01,1:2.495861e-04);
   tree gen.469000 = [&U] (6:4.492297e-04,((((9:2.711741e-01,(((12:3.793465e-01,13:4.442459e-01):1.010261e-01,((14:3.728543e-01,15:3.087267e-01):3.807914e-02,((19:4.441223e-01,18:2.989565e-01):2.033550e-01,((17:4.146744e-01,16:5.708119e-01):5.549416e-02,28:7.226797e-01):6.311365e-02):6.961475e-02):8.594515e-02):7.636560e-02,((((((8:2.514049e-01,((40:2.416964e-01,39:3.709959e-01):1.087390e-01,(36:3.978258e-01,35:1.766613e-01):1.213499e-01):8.847968e-02):4.506039e-02,(38:1.792997e-01,37:2.688774e-01):5.753236e-02):2.086833e-01,26:3.346739e-01):5.579201e-02,((23:6.115689e-01,(31:8.707829e-01,((24:4.953108e-01,25:5.083802e-01):9.247738e-02,(((21:1.322313e-01,20:1.502495e-01):4.551530e-01,22:5.813143e-01):7.106460e-02,(30:4.842907e-01,29:4.563612e-01):3.419020e-01):5.784479e-02):5.072307e-02):2.181305e-02):2.685171e-02,((45:4.082445e-01,27:4.788478e-01):1.027141e-01,((44:3.726157e+00,32:4.757271e-01):2.693045e-01,(34:5.394532e-01,33:6.734416e-01):1.961711e-01):6.251353e-02):5.980554e-02):2.765426e-02):5.064758e-02,(42:4.868618e-01,41:4.452494e-01):1.378754e-01):1.002411e-01,11:4.432742e-01):6.319534e-02):3.440212e-02):4.151956e-02,10:3.672965e-01):1.748842e-01,43:3.446248e-01):1.229962e-01,(5:1.269777e-01,((7:2.325575e-03,3:2.309764e-03):9.404176e-04,(2:1.229767e-03,4:1.265756e-03):2.096603e-03):1.276314e-01):5.074111e-02):1.157306e-01,1:5.488376e-04);
   tree gen.469500 = [&U] (6:3.294716e-04,((5:1.014693e-01,((4:5.380739e-03,(7:2.074142e-03,3:1.740261e-03):9.839333e-04):2.385369e-03,2:4.262554e-03):1.077706e-01):7.551392e-02,(((10:4.799892e-01,(((13:4.310659e-01,12:4.228687e-01):8.357389e-02,((15:2.934177e-01,14:3.759050e-01):7.610425e-02,((19:3.961518e-01,18:3.205094e-01):1.886360e-01,((28:7.113978e-01,16:6.013547e-01):1.927802e-02,17:5.268422e-01):5.346148e-02):3.737692e-02):1.059802e-01):6.478340e-02,(11:3.847812e-01,(((((8:3.052199e-01,(38:1.591057e-01,37:2.558737e-01):5.664248e-02):2.949415e-02,((40:2.230469e-01,39:3.070635e-01):2.106372e-02,(36:4.179294e-01,35:1.640254e-01):1.635042e-01):6.402229e-02):1.833922e-01,26:3.065067e-01):1.130364e-01,(((45:4.026844e-01,27:4.319283e-01):1.583279e-01,((44:3.717919e+00,32:3.701284e-01):3.665210e-01,(34:5.590727e-01,33:6.096772e-01):2.686549e-01):8.036375e-02):4.574791e-02,(23:5.113149e-01,(31:8.010909e-01,((((21:1.283584e-01,20:1.308910e-01):5.162675e-01,22:5.150206e-01):5.195908e-02,(29:3.719051e-01,30:4.520949e-01):4.416354e-01):4.297998e-02,(25:4.114089e-01,24:5.180402e-01):8.422291e-02):3.099983e-02):2.667579e-02):6.655552e-02):1.621051e-02):1.307743e-02,(42:6.281876e-01,41:3.859261e-01):1.219616e-01):1.137843e-01):4.498821e-02):2.993217e-02):6.744446e-02,9:2.940167e-01):1.246446e-01,43:2.728798e-01):1.482082e-01):1.218700e-01,1:1.179580e-03);
   tree gen.470000 = [&U] (6:8.708764e-04,((5:9.961194e-02,((4:1.108114e-03,(2:4.138346e-03,7:1.970227e-04):3.403222e-03):2.226643e-03,3:2.245796e-03):1.021503e-01):9.893839e-02,(((((13:4.203849e-01,12:4.276678e-01):7.571216e-02,((15:2.880467e-01,14:3.690241e-01):7.595061e-02,((19:3.889003e-01,18:3.745748e-01):1.851830e-01,((28:6.983756e-01,16:5.899182e-01):3.688199e-02,17:5.171983e-01):8.567260e-02):3.792231e-02):8.529178e-02):2.432096e-02,(11:3.777377e-01,(((((8:2.996328e-01,((40:1.640176e-01,39:3.014427e-01):4.087169e-02,(36:4.102792e-01,35:1.798607e-01):1.318600e-01):6.285036e-02):2.089490e-02,(38:1.561933e-01,37:2.511899e-01):5.560564e-02):1.800352e-01,26:2.416814e-01):1.076702e-01,(((45:3.953132e-01,27:4.829092e-01):1.554297e-01,((44:3.680607e+00,32:4.679824e-01):2.164676e-01,(34:5.488388e-01,33:5.985170e-01):2.637371e-01):3.693955e-02):6.322739e-02,(31:7.864269e-01,(((((21:1.260088e-01,20:1.284950e-01):5.068172e-01,22:5.055931e-01):5.796296e-02,(29:3.650973e-01,30:4.438193e-01):4.335512e-01):4.219323e-02,(25:4.038780e-01,24:5.085574e-01):4.387091e-02):7.445894e-02,23:5.019552e-01):1.745834e-02):2.539311e-02):2.010306e-02):5.408794e-02,(42:6.166886e-01,41:3.788617e-01):1.197291e-01):9.243559e-02):4.956184e-02):3.705782e-02,(9:2.496578e-01,10:4.562422e-01):4.800044e-02):1.223630e-01,43:2.678847e-01):1.454953e-01):1.196392e-01,1:1.157988e-03);
   tree gen.470500 = [&U] (6:2.796140e-03,((((((12:4.754111e-01,13:4.254624e-01):2.571888e-02,((15:2.942828e-01,((19:4.248304e-01,18:3.281026e-01):1.756280e-01,14:3.737196e-01):4.620798e-02):1.274968e-02,((28:7.636120e-01,16:5.333554e-01):5.943260e-02,17:4.693945e-01):9.681640e-02):8.480819e-02):4.543689e-02,((((((8:2.404843e-01,((40:2.097929e-01,39:3.586839e-01):3.129155e-02,(36:3.042869e-01,35:1.689875e-01):1.030524e-01):5.200519e-02):5.806008e-02,(38:1.581087e-01,37:2.571978e-01):6.986989e-02):1.130094e-01,26:3.798183e-01):3.218961e-02,(42:4.657134e-01,41:4.259086e-01):1.002340e-01):7.870951e-02,((((24:5.113187e-01,25:4.034648e-01):5.060918e-02,(22:5.560630e-01,((21:1.403616e-01,20:1.366632e-01):4.335539e-01,(30:3.042184e-01,29:4.365377e-01):2.850831e-01):2.877262e-02):6.399323e-02):6.736582e-02,(31:8.147243e-01,23:3.756086e-01):2.475810e-02):4.849544e-02,((45:3.905111e-01,27:4.382600e-01):4.073595e-02,((44:3.564300e+00,32:4.779531e-01):1.281006e-01,(34:4.220573e-01,33:6.441885e-01):2.472173e-01):1.108287e-01):4.697319e-02):3.771335e-02):1.156063e-01,11:4.214878e-01):6.376163e-02):6.627709e-02,(10:5.265924e-01,9:2.832147e-01):6.247263e-03):1.785327e-01,43:3.141974e-01):1.482033e-01,(5:9.872430e-02,((2:1.604478e-04,(3:1.728472e-03,7:3.474465e-03):1.324683e-03):1.520523e-04,4:3.336457e-03):9.871290e-02):5.901510e-02):1.107035e-01,1:1.984618e-05);
   tree gen.471000 = [&U] (6:4.969970e-04,((5:1.034777e-01,(4:7.029018e-04,((7:1.595452e-03,2:3.249461e-05):1.757065e-03,3:1.952239e-04):3.787444e-03):7.631857e-02):6.700507e-02,(((10:5.180492e-01,(((13:4.366993e-01,12:4.442647e-01):7.865041e-02,((15:2.992252e-01,14:3.833452e-01):7.889811e-02,((19:4.039927e-01,18:3.891113e-01):1.923696e-01,((28:7.254783e-01,16:6.128118e-01):3.556960e-02,17:5.372698e-01):1.957673e-02):6.107506e-02):1.404836e-01):2.636938e-02,(11:3.923970e-01,(((((8:3.539053e-01,((40:2.732887e-01,39:3.131411e-01):1.541069e-02,(36:4.034078e-01,35:1.868408e-01):1.369772e-01):6.528946e-02):5.552406e-02,(38:1.750269e-01,37:2.633385e-01):3.796314e-02):1.836097e-01,26:2.510606e-01):1.118487e-01,(((45:4.000628e-01,27:4.974894e-01):8.395951e-02,((44:4.429384e+00,32:5.161315e-01):1.487488e-01,(34:5.701382e-01,33:7.005597e-01):1.092357e-01):1.392362e-01):5.794933e-02,((31:8.787011e-01,((22:5.252142e-01,((21:2.185544e-01,20:1.208789e-01):5.406122e-01,(29:3.818334e-01,30:4.610431e-01):3.669664e-01):3.196850e-02):6.854601e-02,(25:4.195517e-01,24:4.330526e-01):1.380725e-01):6.562876e-02):3.247906e-02,23:5.214352e-01):6.457262e-02):2.082687e-02):2.396053e-02,(42:6.406211e-01,41:4.277287e-01):1.700402e-01):9.862159e-02):4.252404e-02):2.848998e-02):5.370772e-02,9:2.493926e-01):2.231703e-01,43:3.454737e-01):1.417872e-01):1.081965e-01,1:1.252751e-03);
   tree gen.471500 = [&U] (6:3.713309e-04,((5:1.020757e-01,(((3:7.780817e-04,2:4.172426e-04):1.188277e-03,4:5.984241e-04):1.863344e-03,7:7.676645e-04):8.431512e-02):6.609724e-02,(((10:5.110304e-01,9:2.460136e-01):1.487317e-02,(((13:4.307826e-01,12:5.594636e-01):3.059554e-02,(((28:7.156490e-01,16:6.045090e-01):6.716030e-02,17:5.299905e-01):1.036221e-01,((19:3.841472e-01,18:3.838394e-01):1.897633e-01,(15:2.951711e-01,14:3.781514e-01):7.782914e-02):6.024758e-02):1.385802e-01):5.970847e-02,(11:4.346760e-01,(((((38:1.726556e-01,37:2.597707e-01):3.744879e-02,(8:2.809641e-01,((40:2.695860e-01,39:2.968534e-01):4.024968e-02,(36:3.979422e-01,35:1.843093e-01):1.274384e-01):6.632529e-02):5.132950e-02):1.720887e-01,26:2.476591e-01):1.132055e-01,(((45:3.946425e-01,27:4.644237e-01):1.527704e-01,((44:4.369372e+00,32:5.091387e-01):1.467335e-01,(34:5.245463e-01,33:6.910681e-01):2.393985e-01):1.373497e-01):4.391288e-02,((31:9.655710e-01,((22:5.860344e-01,((21:2.155933e-01,20:1.192411e-01):5.332876e-01,(29:3.766600e-01,30:4.547966e-01):3.619945e-01):5.774254e-02):4.036321e-02,(25:4.138674e-01,24:4.271854e-01):1.362018e-01):2.722053e-02):3.404912e-02,23:5.143704e-01):5.797376e-02):4.927292e-02):9.865677e-02,(42:6.319415e-01,41:3.571608e-01):1.065568e-01):7.730565e-02):2.012198e-02):5.927340e-02):2.151251e-01,43:3.407930e-01):1.374259e-01):1.320835e-01,1:2.139306e-03);
   tree gen.472000 = [&U] (6:8.284554e-05,((5:9.521291e-02,(3:6.109683e-04,((2:5.786875e-04,7:2.867228e-04):7.585734e-04,4:7.577578e-04):3.589521e-03):8.017723e-02):4.079659e-02,((9:2.294735e-01,(10:4.673790e-01,(((13:4.018200e-01,12:5.218495e-01):1.754883e-02,((15:2.753261e-01,14:3.527273e-01):7.259650e-02,((19:3.492896e-01,18:3.580330e-01):1.864067e-01,((28:6.675342e-01,16:5.638664e-01):7.900561e-02,17:4.943580e-01):3.735114e-02):4.939311e-02):1.292631e-01):7.972643e-02,(11:4.041710e-01,(((((38:1.610475e-01,37:2.423057e-01):3.493101e-02,(8:2.620742e-01,((40:1.951036e-01,39:2.815432e-01):3.982045e-02,(36:3.711876e-01,35:1.928876e-01):1.188704e-01):8.690699e-02):4.547312e-02):1.498634e-01,26:2.310083e-01):1.282949e-01,((31:9.006534e-01,(((22:5.466339e-01,((21:1.899052e-01,20:1.112243e-01):5.088386e-01,(29:3.513363e-01,30:4.242195e-01):3.376567e-01):7.841356e-02):5.455023e-02,(25:4.897158e-01,24:3.984647e-01):1.014247e-01):3.304473e-02,23:4.797880e-01):2.249021e-02):5.310854e-02,((45:3.715286e-01,27:4.331994e-01):6.690507e-02,((44:4.075608e+00,32:5.002905e-01):4.324506e-01,(34:3.138294e-01,33:6.446059e-01):2.741848e-01):1.281154e-01):3.639836e-02):6.194676e-02):4.746967e-02,(42:6.334570e-01,41:3.331480e-01):9.434651e-02):7.210820e-02):1.089397e-02):2.082456e-02):5.103924e-02):1.971497e-01,43:4.039592e-01):1.273392e-01):1.232032e-01,1:5.715251e-03);
   tree gen.472500 = [&U] (6:1.176335e-03,(((((12:4.378308e-01,13:4.509131e-01):1.153211e-01,(((16:5.526673e-01,28:8.009643e-01):5.011180e-02,17:4.269574e-01):6.953097e-02,((19:3.639812e-01,18:3.881734e-01):2.242190e-01,(14:4.145286e-01,15:2.575955e-01):8.351284e-02):8.307634e-02):1.229665e-01):3.479085e-02,(((((((37:2.720040e-01,38:1.517401e-01):7.593264e-02,(((40:2.263106e-01,39:2.990952e-01):2.450308e-02,(36:3.191503e-01,35:1.708617e-01):1.553154e-01):6.775046e-02,8:2.811331e-01):8.790982e-02):1.719814e-01,26:2.539830e-01):9.615261e-02,(42:5.601592e-01,41:4.594416e-01):7.926666e-02):5.197272e-02,(((((24:5.515763e-01,25:4.237244e-01):7.325010e-02,(22:5.999039e-01,((21:1.514127e-01,20:1.167650e-01):5.239155e-01,(30:4.458767e-01,29:3.867841e-01):2.099113e-01):9.316069e-02):2.841306e-02):6.033096e-02,31:8.962008e-01):2.727160e-02,23:4.236324e-01):5.826919e-02,((45:3.979765e-01,27:4.570808e-01):4.966829e-02,((44:3.663676e+00,32:5.155838e-01):2.692159e-01,(34:3.943950e-01,33:6.949074e-01):1.437277e-01):1.561582e-01):6.098221e-02):1.918015e-02):6.898534e-02,11:4.546728e-01):5.530979e-02,(10:3.791109e-01,9:2.594207e-01):7.236574e-02):3.931295e-02):1.927982e-01,43:3.389350e-01):1.457318e-01,(5:1.027809e-01,((3:5.564418e-04,(4:1.186469e-03,2:2.869775e-04):1.812442e-03):1.950602e-03,7:4.997009e-04):1.192469e-01):8.178440e-02):1.004108e-01,1:2.598024e-03);
   tree gen.473000 = [&U] (((((3:7.768493e-04,4:1.587499e-03):2.799223e-03,(7:5.503089e-03,2:6.439309e-03):1.017859e-02):1.469988e-01,5:1.244450e-01):5.505051e-02,(((10:5.681700e-01,((13:4.802068e-01,(12:4.621170e-01,(((19:3.789977e-01,18:3.181087e-01):2.100989e-01,((17:4.657780e-01,16:5.450253e-01):4.245770e-02,28:9.682413e-01):1.574475e-02):7.588124e-02,(14:4.073472e-01,15:3.679687e-01):6.108218e-02):9.125732e-02):3.388267e-02):4.154565e-02,(11:4.300161e-01,((42:5.520690e-01,41:4.956904e-01):7.459769e-02,((((27:4.164510e-01,45:3.572500e-01):9.888044e-02,((44:3.958868e+00,32:6.257215e-01):1.378017e-01,(34:4.651311e-01,33:6.817765e-01):2.064774e-01):1.147021e-01):4.937252e-02,(23:5.796079e-01,(((25:5.318643e-01,24:5.292130e-01):5.137900e-02,(((20:1.631634e-01,21:1.066371e-01):5.645568e-01,(30:5.466245e-01,29:3.692135e-01):3.612516e-01):6.850570e-02,22:6.388582e-01):9.988686e-02):2.756803e-02,31:1.015294e+00):2.027322e-02):5.326363e-02):3.040419e-02,(((8:2.980169e-01,((36:3.107747e-01,35:1.682099e-01):1.811781e-01,(40:1.878470e-01,39:2.866763e-01):4.396332e-02):6.622724e-02):4.932455e-02,(38:1.263072e-01,37:3.141205e-01):8.246612e-02):1.673502e-01,26:3.833402e-01):8.704951e-02):4.354166e-02):8.510517e-02):3.509776e-02):3.229800e-02):5.985937e-02,9:3.226869e-01):2.337206e-01,43:3.343388e-01):1.180384e-01):1.329531e-01,6:1.565273e-03,1:3.207921e-03);
   tree gen.473500 = [&U] (6:1.291259e-03,(((10:5.142969e-01,((((((((40:2.335607e-01,39:2.644915e-01):7.827701e-02,(36:3.293747e-01,35:2.381448e-01):1.602911e-01):4.421088e-02,((37:2.807181e-01,38:1.064074e-01):1.152180e-01,8:2.974576e-01):1.646552e-02):1.600990e-01,26:2.768684e-01):2.967722e-02,(42:5.781047e-01,41:4.741604e-01):1.373781e-01):3.836474e-02,((23:4.442709e-01,(((22:6.191227e-01,((21:1.380631e-01,20:1.205057e-01):4.629877e-01,(30:3.952809e-01,29:3.991753e-01):3.330694e-01):4.945340e-02):5.586938e-02,31:8.552409e-01):6.738304e-02,(24:5.031505e-01,25:3.557972e-01):1.425592e-01):3.311382e-02):8.501051e-02,((45:4.107262e-01,27:4.740348e-01):9.443362e-02,((44:3.781047e+00,32:5.840630e-01):3.077231e-01,(34:4.070300e-01,33:7.959092e-01):2.783930e-01):6.606294e-02):3.035910e-02):3.302071e-02):1.369390e-01,11:4.096400e-01):5.462411e-02,(9:2.677316e-01,((12:5.197563e-01,13:4.653588e-01):2.652136e-02,(((16:5.703728e-01,17:4.559005e-01):7.757492e-02,(28:8.266243e-01,(19:3.756419e-01,18:3.563569e-01):2.073311e-01):3.934849e-02):6.103320e-02,(14:3.997431e-01,15:2.349413e-01):8.612731e-02):1.131460e-01):2.882237e-02):1.827570e-02):7.708936e-02):1.470361e-01,43:3.497933e-01):1.504005e-01,(5:1.680685e-01,(3:2.177689e-03,(4:9.878342e-03,(2:1.273055e-03,7:1.776909e-04):8.239152e-04):2.364075e-03):1.284819e-01):2.644777e-02):1.750263e-01,1:6.033762e-04);
   tree gen.474000 = [&U] ((((2:4.771181e-03,((3:2.125373e-03,4:3.576451e-03):1.474978e-03,7:3.118129e-03):6.877031e-03):1.593801e-01,5:1.233930e-01):5.760724e-02,((9:3.293320e-01,(((11:4.263812e-01,(((((8:3.709052e-01,((36:3.146701e-01,35:2.490825e-01):1.385989e-01,(40:2.408804e-01,39:3.636187e-01):4.845044e-02):6.276066e-02):5.352845e-02,(38:1.252395e-01,37:3.114653e-01):1.434993e-01):1.061686e-01,26:3.800999e-01):1.009357e-01,(42:5.474024e-01,41:4.915003e-01):1.090667e-01):4.419469e-02,(((((25:5.510228e-01,24:5.247396e-01):5.897993e-02,(((20:1.297753e-01,21:2.049921e-01):5.597846e-01,(30:4.575411e-01,29:3.660925e-01):3.581979e-01):3.847256e-02,22:5.998312e-01):8.949267e-02):5.437190e-02,31:9.655236e-01):1.022295e-02,((27:4.129307e-01,45:3.817934e-01):8.769054e-02,((44:3.925404e+00,32:5.217072e-01):2.209956e-01,(34:4.291844e-01,33:6.760135e-01):1.981488e-01):6.740039e-02):7.984098e-02):3.087351e-02,23:5.747085e-01):3.241817e-02):8.073416e-02):3.336717e-02,10:5.617534e-01):3.331249e-02,((12:4.582108e-01,13:5.022552e-01):7.455505e-02,(((19:3.757940e-01,18:3.154197e-01):2.083229e-01,(17:4.667915e-01,(28:6.009926e-01,16:5.203858e-01):4.469085e-02):1.005468e-01):2.115294e-02,(14:4.039039e-01,15:3.648583e-01):8.307911e-02):8.179260e-02):4.373627e-02):8.736862e-02):1.682524e-01,43:3.315127e-01):1.608834e-01):8.428582e-02,6:1.043215e-04,1:2.565242e-03);
   tree gen.474500 = [&U] (6:1.021327e-05,((5:1.114600e-01,(2:4.195237e-04,((7:1.028369e-03,3:2.540357e-03):3.493029e-04,4:4.456029e-03):9.468625e-04):1.595422e-01):3.324685e-02,(((((((15:2.833950e-01,14:3.784205e-01):5.002595e-02,(17:5.570438e-01,((28:7.278095e-01,16:4.821011e-01):7.979368e-02,(19:4.981201e-01,18:3.020637e-01):1.876113e-01):8.598327e-02):6.486113e-02):1.090202e-01,(12:4.532796e-01,13:3.516775e-01):6.288609e-02):7.315131e-02,(11:4.726833e-01,((((31:7.491960e-01,((22:4.951371e-01,((21:1.452504e-01,20:1.366851e-01):5.876977e-01,(29:4.011048e-01,30:4.949996e-01):3.025643e-01):2.401129e-02):4.704545e-02,(25:3.529710e-01,24:4.028837e-01):8.984440e-02):5.563702e-02):4.466233e-02,23:4.838441e-01):4.142506e-02,((45:3.824169e-01,27:3.858931e-01):1.459104e-01,((44:3.497048e+00,32:5.764145e-01):1.759808e-01,(34:5.065594e-01,33:5.483825e-01):1.663574e-01):9.791529e-02):5.675701e-02):4.874772e-02,((((38:1.633400e-01,37:2.494068e-01):6.579775e-02,(8:3.265526e-01,((40:2.090013e-01,39:2.331557e-01):2.813444e-02,(36:4.854967e-01,35:1.552814e-01):9.463793e-02):6.630613e-02):5.507887e-02):1.806904e-01,26:2.572433e-01):5.559980e-02,(42:4.869735e-01,41:3.871075e-01):1.584697e-01):3.698029e-02):1.089612e-01):3.539046e-02):3.369451e-02,9:2.361987e-01):5.045487e-02,10:3.671038e-01):1.443534e-01,43:4.157980e-01):1.250214e-01):1.318634e-01,1:2.874339e-03);
   tree gen.475000 = [&U] (6:9.215975e-05,(((((((((((8:2.598253e-01,(37:2.983693e-01,38:1.331750e-01):6.553999e-02):3.389554e-02,((40:2.389301e-01,39:2.705720e-01):5.577770e-02,(36:3.369468e-01,35:1.816220e-01):1.045060e-01):8.867459e-02):2.019905e-01,26:3.432891e-01):4.826847e-02,(42:5.604838e-01,41:4.938160e-01):6.493109e-02):7.832646e-02,(((((22:4.736917e-01,((21:1.259846e-01,20:1.518670e-01):4.657400e-01,(30:4.484193e-01,29:4.083520e-01):4.063613e-01):5.718205e-02):6.041563e-02,(24:5.147176e-01,25:3.639767e-01):1.058492e-01):4.812862e-02,31:8.749023e-01):6.277209e-02,23:4.355024e-01):4.610353e-02,((45:3.384367e-01,27:4.907639e-01):1.527133e-01,((44:3.717686e+00,32:6.212240e-01):1.160597e-01,(34:4.163873e-01,33:8.161057e-01):1.630847e-01):1.913706e-01):4.208904e-02):1.843987e-02):1.352712e-01,11:4.190574e-01):3.367428e-02,((13:4.646538e-01,12:4.354388e-01):6.417212e-02,(((28:8.368297e-01,(17:4.270533e-01,16:6.086267e-01):2.804520e-02):5.150176e-02,(19:3.782486e-01,18:3.645493e-01):1.292201e-01):5.163980e-02,(14:3.876632e-01,15:2.797236e-01):8.018541e-02):6.955088e-02):3.150410e-02):4.823608e-02,10:4.201228e-01):4.449401e-02,9:2.941855e-01):1.505885e-01,43:3.552897e-01):1.418730e-01,(5:8.147245e-02,(((7:9.333760e-04,2:4.183527e-04):1.794116e-03,4:2.458919e-03):1.402604e-03,3:6.477519e-03):1.056343e-01):5.906709e-02):1.751302e-01,1:5.095453e-03);
   tree gen.475500 = [&U] (6:3.307965e-03,(((10:4.126699e-01,((((((((8:2.539985e-01,(37:2.922580e-01,38:1.304473e-01):7.183488e-02):5.137964e-02,((40:2.250292e-01,39:2.650301e-01):5.721760e-02,(36:3.300454e-01,35:1.779020e-01):1.548233e-01):3.247554e-02):1.978533e-01,26:3.362578e-01):4.997030e-02,(42:5.490038e-01,41:5.260784e-01):6.360116e-02):5.750303e-02,(((((22:4.639895e-01,((21:1.454495e-01,20:1.239355e-01):5.064779e-01,(30:4.392346e-01,29:3.999880e-01):3.980381e-01):5.601084e-02):5.917818e-02,(24:5.041750e-01,25:3.313636e-01):1.140985e-01):4.714284e-02,31:7.442123e-01):1.728395e-02,23:4.265824e-01):5.960419e-02,((45:3.315047e-01,27:4.807119e-01):8.269747e-02,((44:3.641539e+00,32:6.086820e-01):2.010982e-01,(34:4.078588e-01,33:7.993900e-01):1.597443e-01):1.874509e-01):4.504742e-02):1.522934e-02):1.092290e-01,11:4.104741e-01):3.298455e-02,((13:4.116406e-01,12:4.265201e-01):4.453669e-02,(((17:4.183063e-01,(16:5.160078e-01,28:8.196896e-01):4.737400e-02):4.495175e-02,(19:3.705012e-01,18:3.570825e-01):1.265733e-01):5.058210e-02,(14:3.797230e-01,15:2.739943e-01):7.840051e-02):7.173601e-02):5.016026e-02):4.816837e-02,9:2.881599e-01):4.310818e-02):1.774502e-01,43:3.551125e-01):1.427795e-01,(5:7.980371e-02,(((3:2.345250e-03,4:4.863254e-04):8.232938e-04,7:1.993518e-03):2.399482e-04,2:8.020602e-04):1.598940e-01):3.975690e-02):1.284448e-01,1:2.884564e-04);
   tree gen.476000 = [&U] (6:8.391962e-04,((((10:4.214682e-01,9:3.006215e-01):4.601080e-02,(((((((8:2.809111e-01,(37:2.984891e-01,38:1.332285e-01):7.336644e-02):1.515971e-02,((40:2.446462e-01,39:2.706807e-01):5.041610e-02,(36:3.370821e-01,35:1.816950e-01):1.581242e-01):7.138079e-02):1.955167e-01,26:3.434270e-01):5.103569e-02,(42:5.607088e-01,41:4.180948e-01):1.199514e-01):4.384679e-02,(((((22:4.738819e-01,((21:1.485505e-01,20:1.265778e-01):4.875558e-01,(30:4.335360e-01,29:4.085160e-01):4.065245e-01):2.614464e-02):3.191863e-02,(24:5.149242e-01,25:4.043986e-01):5.991238e-02):4.316926e-02,31:7.457579e-01):2.212778e-02,23:4.433083e-01):7.281064e-02,((45:3.385726e-01,27:4.909609e-01):8.340079e-02,((44:3.719179e+00,32:5.408830e-01):2.420231e-01,(34:4.165545e-01,33:8.164334e-01):2.957547e-01):7.710417e-02):6.316982e-02):1.561612e-02):1.115578e-01,11:4.192256e-01):4.176940e-02,((13:4.204169e-01,12:4.356137e-01):5.760913e-02,(((28:8.371658e-01,(16:5.270093e-01,17:4.733218e-01):3.033553e-02):6.748040e-02,(19:3.784005e-01,18:3.646957e-01):1.798543e-01):5.723175e-02,(14:3.878189e-01,15:2.798360e-01):6.587643e-02):1.000674e-01):5.122970e-02):5.173971e-02):1.878411e-01,43:3.878859e-01):1.458236e-01,(5:7.058970e-02,((7:1.698337e-03,4:2.509168e-04):1.063105e-03,(2:4.044193e-04,3:2.149929e-03):2.709831e-03):1.657788e-01):5.803556e-02):1.311833e-01,1:5.458977e-03);
   tree gen.476500 = [&U] (6:3.214951e-03,((((10:4.205658e-01,9:1.666048e-01):3.450647e-02,((((((((37:2.958004e-01,38:1.545259e-01):3.904044e-02,8:2.469108e-01):3.493973e-02,((40:2.424426e-01,39:2.729512e-01):3.399091e-02,(36:3.340458e-01,35:1.800583e-01):1.566999e-01):8.035544e-02):1.935530e-01,26:3.403335e-01):3.946224e-02,(42:6.089922e-01,41:4.143287e-01):8.850590e-02):5.880619e-02,(((((22:5.421444e-01,((21:1.028862e-01,20:1.254377e-01):4.831640e-01,(30:4.296309e-01,29:4.048362e-01):2.795163e-01):5.608127e-02):7.448322e-02,(24:5.102860e-01,25:4.007560e-01):5.189464e-02):3.276084e-02,31:8.696535e-01):3.721265e-03,23:4.393151e-01):2.305521e-02,((45:3.355229e-01,27:4.674980e-01):1.176854e-01,((44:3.656687e+00,32:5.360109e-01):2.574724e-01,(34:4.128024e-01,33:8.090793e-01):2.907723e-01):9.005712e-02):3.859382e-02):3.660404e-02):1.050752e-01,11:4.154494e-01):4.139316e-02,((13:4.166300e-01,12:4.316898e-01):5.709021e-02,((((16:5.222622e-01,17:5.249168e-01):2.987318e-02,28:7.415991e-01):5.690530e-02,(19:4.334706e-01,18:3.614107e-01):1.893025e-01):7.733810e-02,(14:3.843256e-01,15:2.222248e-01):6.882762e-02):1.098302e-01):4.536060e-02):5.127366e-02):1.938672e-01,43:3.843919e-01):1.445101e-01,(5:1.572193e-01,(((3:4.881785e-04,7:2.545379e-03):1.886982e-03,4:9.420218e-04):2.847233e-04,2:2.453297e-04):8.449343e-02):5.751280e-02):1.300017e-01,1:5.385141e-03);
   tree gen.477000 = [&U] (6:8.923326e-04,((5:1.075836e-01,(((4:1.200210e-03,2:7.657652e-04):2.829629e-04,7:2.975753e-03):1.415733e-03,3:1.811442e-03):1.425654e-01):4.272613e-02,(((((11:4.683036e-01,((((31:9.471914e-01,((((21:1.439046e-01,20:1.054331e-01):6.110881e-01,(29:4.392820e-01,30:5.685211e-01):4.020503e-01):6.452568e-02,22:5.080280e-01):6.801476e-02,(25:3.450505e-01,24:4.899282e-01):6.692485e-02):3.250581e-02):2.466504e-02,23:4.793610e-01):6.179852e-02,((45:2.954058e-01,27:4.527326e-01):7.748900e-02,((44:4.230561e+00,32:5.004443e-01):2.729361e-01,(34:4.487199e-01,33:5.433014e-01):3.009204e-01):7.075077e-02):4.761740e-02):3.831038e-02,(((((40:2.251835e-01,39:3.581540e-01):4.749190e-02,(36:4.359311e-01,35:1.566799e-01):1.626952e-01):8.761807e-02,((37:3.028424e-01,38:1.267116e-01):4.412846e-02,8:3.176229e-01):3.275831e-02):2.484083e-01,26:3.962964e-01):4.473817e-02,(42:5.913029e-01,41:3.835207e-01):1.217985e-01):4.111676e-02):1.165622e-01):3.029284e-02,((((19:5.096526e-01,18:2.734875e-01):1.400971e-01,(17:4.266488e-01,(16:5.924198e-01,28:8.827735e-01):4.813903e-02):8.407441e-02):7.688280e-02,(14:3.749142e-01,15:2.413741e-01):1.347398e-01):9.928347e-02,(12:4.719470e-01,13:3.484190e-01):1.099637e-01):6.372925e-02):1.278374e-02,9:3.595140e-01):1.567479e-02,10:4.734926e-01):1.414372e-01,43:3.644581e-01):1.803893e-01):1.475623e-01,1:1.185112e-03);
   tree gen.477500 = [&U] (6:2.946836e-03,((((9:3.143342e-01,((((((((40:2.351382e-01,39:3.274521e-01):3.761167e-02,(36:3.375008e-01,35:2.304388e-01):1.508931e-01):6.486073e-02,(8:2.512709e-01,(37:2.988598e-01,38:1.561242e-01):7.247550e-02):2.925040e-03):2.147636e-01,26:3.188991e-01):2.254067e-02,(42:5.902224e-01,41:4.186141e-01):9.026876e-02):4.106793e-02,(((45:3.389931e-01,27:4.723333e-01):7.398845e-02,((44:3.694507e+00,32:4.773414e-01):3.987809e-01,(34:4.170719e-01,33:6.936906e-01):1.670903e-01):7.693895e-02):7.271642e-02,(((((21:1.568576e-01,20:1.577647e-01):4.799177e-01,(30:3.960373e-01,29:4.090234e-01):2.682630e-01):6.529845e-02,22:5.477517e-01):7.721684e-02,(24:5.155638e-01,25:4.601586e-01):5.392741e-02):4.660713e-02,(23:4.438589e-01,31:8.786481e-01):6.229761e-02):5.984283e-02):3.952026e-02):1.061620e-01,11:4.197463e-01):4.182128e-02,((13:4.570194e-01,12:4.361547e-01):6.479518e-02,(15:3.201960e-01,(14:3.698626e-01,((19:4.762835e-01,18:3.651487e-01):1.818543e-01,((16:5.276639e-01,28:7.492694e-01):5.050347e-02,17:5.330058e-01):9.591129e-02):3.829211e-02):6.181536e-02):1.356853e-01):5.688328e-02):2.762024e-02):4.173207e-02,10:4.083828e-01):1.958724e-01,43:3.883676e-01):1.096022e-01,(5:9.478463e-02,((7:2.147818e-04,(2:1.147907e-03,4:5.359797e-03):1.702985e-04):1.210209e-04,3:1.231681e-03):8.038634e-02):6.008517e-02):1.082746e-01,1:8.570905e-04);
   tree gen.478000 = [&U] (((((2:1.933752e-03,7:1.544549e-04):2.825205e-03,(3:1.385091e-03,4:3.401014e-03):4.631833e-03):1.122325e-01,5:1.335075e-01):6.854298e-02,((10:4.083259e-01,(9:2.266668e-01,((11:4.257369e-01,(((((8:3.378066e-01,(37:2.861333e-01,38:1.796265e-01):7.139075e-02):4.363826e-02,((39:2.935156e-01,40:2.302130e-01):6.114672e-02,(36:4.389364e-01,35:2.289209e-01):1.106277e-01):6.335864e-02):1.845683e-01,26:3.765825e-01):7.017298e-02,(42:6.080278e-01,41:5.136637e-01):1.105057e-01):3.255557e-02,(((27:5.217806e-01,45:4.817310e-01):7.662483e-02,((44:4.306026e+00,32:6.287598e-01):2.465538e-01,(34:5.372958e-01,33:7.571063e-01):1.798826e-01):1.462107e-01):4.334297e-02,((31:8.276586e-01,((22:6.489991e-01,((20:1.844220e-01,21:1.370202e-01):5.550571e-01,(30:5.291586e-01,29:4.322724e-01):3.759326e-01):9.059983e-02):6.074457e-02,(25:5.217008e-01,24:5.087678e-01):7.235584e-02):5.755787e-02):4.846090e-02,23:6.142752e-01):3.305757e-02):2.738550e-02):9.196612e-02):5.233332e-02,((12:4.124942e-01,13:4.117590e-01):9.837837e-02,((14:3.892753e-01,15:3.356754e-01):6.324534e-02,((19:3.837172e-01,18:3.540407e-01):2.032711e-01,((28:7.630872e-01,16:6.853640e-01):3.842360e-02,17:4.696521e-01):9.262809e-02):2.891889e-02):1.389362e-01):2.316210e-02):5.827562e-02):3.987814e-02):1.973402e-01,43:3.865635e-01):1.182924e-01):1.298382e-01,6:5.043748e-03,1:3.690367e-04);
   tree gen.478500 = [&U] (((((2:2.598460e-03,(7:1.574634e-03,3:1.355911e-03):5.200175e-04):5.565253e-03,4:4.170253e-03):1.001311e-01,5:1.248043e-01):7.994840e-02,((((11:3.979836e-01,(((((8:2.997112e-01,(37:2.674805e-01,38:1.679168e-01):5.100654e-02):5.173456e-02,((39:2.743816e-01,40:2.152057e-01):5.872653e-02,(36:4.054805e-01,35:2.564364e-01):9.584450e-02):5.946064e-02):1.673108e-01,26:3.520335e-01):6.738335e-02,(42:5.683911e-01,41:4.801785e-01):1.289451e-01):3.889657e-02,(((27:4.877662e-01,45:3.735828e-01):7.162974e-02,((44:4.025321e+00,32:5.877715e-01):2.304812e-01,(34:5.022700e-01,33:7.077513e-01):1.449321e-01):1.366794e-01):5.820549e-02,((31:7.788939e-01,((22:5.071675e-01,((20:1.620382e-01,21:1.239776e-01):4.976275e-01,(30:4.946633e-01,29:3.090337e-01):3.159974e-01):4.518572e-02):5.678469e-02,(25:4.210957e-01,24:4.756017e-01):1.134889e-01):7.143568e-02):2.467300e-03,23:5.742312e-01):4.369452e-02):5.996369e-02):7.110676e-02):4.892177e-02,((12:3.856041e-01,13:3.849168e-01):2.296221e-02,((14:3.638988e-01,15:3.137930e-01):7.189904e-02,((19:3.587030e-01,18:3.309612e-01):2.387390e-01,(28:7.477282e-01,(17:4.341804e-01,16:6.406858e-01):3.461540e-02):8.658976e-02):5.474075e-02):1.298791e-01):8.285365e-02):4.395160e-02,(9:2.547825e-01,10:3.817075e-01):7.586865e-02):1.844758e-01,43:3.613638e-01):1.823576e-01):1.279510e-01,6:2.340235e-03,1:3.676474e-04);
   tree gen.479000 = [&U] (6:3.107020e-03,((5:9.004468e-02,(7:2.071825e-04,((3:8.934753e-04,2:1.287034e-03):2.458107e-06,4:6.510330e-03):1.471181e-03):1.524052e-01):6.531633e-02,(((10:5.040649e-01,9:3.161759e-01):9.738821e-02,((11:3.762905e-01,(((((((29:4.944717e-01,30:5.916056e-01):3.115120e-01,(22:5.286562e-01,(21:1.793069e-01,20:9.198205e-02):6.239978e-01):5.497410e-02):2.459164e-02,(25:5.051445e-01,24:4.876516e-01):9.279380e-02):3.527377e-02,31:9.425044e-01):8.784605e-03,23:4.931453e-01):4.512417e-02,((45:4.640183e-01,27:4.711156e-01):1.029932e-01,((44:3.747806e+00,32:5.012926e-01):2.652808e-01,(34:3.795956e-01,33:7.031629e-01):2.572576e-01):1.058716e-01):5.098699e-02):2.394489e-02,(((((40:1.827289e-01,39:3.760495e-01):6.968171e-02,(36:4.213666e-01,35:1.544353e-01):1.130418e-01):8.327494e-02,(8:2.665858e-01,(37:3.151392e-01,38:1.352457e-01):8.970826e-02):2.911423e-02):1.715109e-01,26:2.852602e-01):8.671432e-02,(42:6.318718e-01,41:5.264644e-01):1.074344e-01):4.646523e-02):1.315829e-01):3.121613e-02,(((14:5.025171e-01,15:3.138035e-01):5.726178e-02,((19:4.779374e-01,18:3.787891e-01):2.000072e-01,(17:4.228102e-01,(16:5.591893e-01,28:6.945886e-01):3.677571e-02):9.870189e-02):5.524978e-02):1.144367e-01,(12:4.223126e-01,13:4.211972e-01):9.625056e-02):2.775564e-02):2.286522e-02):2.859193e-01,43:2.853732e-01):1.949980e-01):1.467271e-01,1:3.923965e-04);
   tree gen.479500 = [&U] (6:3.410532e-03,((5:1.109184e-01,(((7:1.499661e-04,4:6.208300e-03):1.282546e-03,3:3.461746e-04):1.468513e-03,2:1.170658e-03):1.356145e-01):3.780690e-02,(((10:4.675654e-01,9:2.932815e-01):5.216805e-02,((11:3.490432e-01,(((31:8.742573e-01,(23:4.694097e-01,(((29:2.927832e-01,30:5.487673e-01):4.597979e-01,(22:4.990662e-01,(21:1.663233e-01,20:9.904240e-02):5.034409e-01):3.888902e-02):4.822078e-02,(25:4.685668e-01,24:4.523406e-01):4.758671e-02):6.367478e-02):6.705253e-03):4.308605e-02,((45:4.304186e-01,27:3.983355e-01):7.547629e-02,((44:3.476426e+00,32:4.649939e-01):2.356985e-01,(34:3.521089e-01,33:6.584873e-01):2.622798e-01):1.590378e-01):3.932671e-02):2.859998e-02,(((((40:1.694975e-01,39:3.488197e-01):5.583772e-02,(36:3.908553e-01,35:1.432526e-01):1.040443e-01):5.589947e-02,(8:2.472822e-01,(37:2.923198e-01,38:1.602987e-01):5.925174e-02):6.252016e-02):1.569952e-01,26:2.646044e-01):4.554810e-02,(42:5.861177e-01,41:3.887906e-01):9.965508e-02):4.310067e-02):1.220549e-01):6.643213e-02,((((16:5.177680e-01,17:3.921944e-01):1.983006e-02,28:6.442933e-01):1.120867e-01,((19:4.433298e-01,18:3.513608e-01):1.855246e-01,(14:4.367741e-01,15:2.910809e-01):8.041650e-02):4.465408e-02):1.061503e-01,(12:4.170174e-01,13:3.906982e-01):8.928103e-02):2.714391e-02):3.034192e-02):1.338813e-01,43:3.292792e-01):1.808781e-01):1.361025e-01,1:1.090469e-03);
   tree gen.480000 = [&U] (6:4.582385e-04,((5:1.108565e-01,((7:1.970194e-04,(2:1.247224e-03,3:3.897558e-04):2.427703e-04):1.437847e-03,4:2.071661e-03):1.440322e-01):5.637017e-02,((10:4.908027e-01,(9:3.115035e-01,((11:4.972953e-01,(((((((21:1.694845e-01,20:1.517100e-01):5.221667e-01,22:5.238690e-01):6.218368e-02,(29:3.073341e-01,30:5.760402e-01):4.826492e-01):7.548242e-02,(25:4.576222e-01,24:5.954748e-01):5.109787e-02):6.473381e-02,(23:4.927387e-01,31:9.177066e-01):1.026887e-02):4.921265e-02,((45:4.518097e-01,27:4.181321e-01):8.313224e-02,((44:3.649199e+00,32:6.518703e-01):1.809053e-01,(34:3.696082e-01,33:6.912131e-01):2.753147e-01):1.541558e-01):3.007840e-02):5.044914e-02,((((37:2.865990e-01,38:1.682653e-01):1.152197e-01,(8:2.665499e-01,((40:1.779212e-01,39:3.661555e-01):3.723376e-02,(36:4.102803e-01,35:2.479537e-01):1.092151e-01):5.867759e-02):2.883895e-02):1.852328e-01,26:2.777548e-01):4.781177e-02,(42:6.152469e-01,41:4.081129e-01):1.046078e-01):5.211723e-02):1.281209e-01):2.549139e-02,(((14:4.584811e-01,15:2.788229e-01):6.368391e-02,((19:5.057162e-01,18:3.688229e-01):2.253641e-01,(17:4.036823e-01,(16:5.435003e-01,28:7.094445e-01):2.965058e-02):8.136911e-02):4.687332e-02):1.069733e-01,(12:4.377426e-01,13:4.101153e-01):9.371816e-02):7.759038e-02):5.400759e-02):2.959325e-02):1.408056e-01,43:3.456438e-01):1.898675e-01):1.428666e-01,1:6.702739e-03);
   tree gen.480500 = [&U] (6:5.942872e-04,((5:1.051930e-01,((4:2.454323e-03,7:1.917507e-04):1.199294e-03,(2:7.589714e-04,3:2.665843e-04):1.089934e-03):1.346005e-01):5.349029e-02,((10:4.657282e-01,(9:2.955892e-01,((11:4.718892e-01,((((23:4.485932e-01,31:8.708221e-01):2.481811e-02,((((21:1.720568e-01,20:1.439593e-01):4.954898e-01,22:4.958272e-01):1.102545e-01,(29:3.323068e-01,30:5.466110e-01):3.932609e-01):3.536354e-02,(25:4.770145e-01,24:5.650528e-01):4.848735e-02):6.142664e-02):4.669843e-02,((45:4.287274e-01,27:3.967703e-01):7.888512e-02,((44:3.462766e+00,32:6.185671e-01):1.716630e-01,(34:4.764021e-01,33:6.558999e-01):2.612492e-01):1.059010e-01):1.007888e-01):4.787176e-02,((((8:2.529322e-01,(37:2.719571e-01,38:1.400639e-01):8.098953e-02):6.015484e-02,((40:1.688315e-01,39:3.236059e-01):4.211253e-02,(36:4.296862e-01,35:2.352861e-01):1.036354e-01):5.183020e-02):1.921229e-01,26:2.635647e-01):4.536913e-02,(42:5.838147e-01,41:3.872630e-01):1.386362e-01):4.945463e-02):1.215754e-01):5.538533e-02,(((14:4.350579e-01,15:2.645782e-01):6.833501e-02,((19:4.809609e-01,18:3.499802e-01):1.952688e-01,(17:4.863738e-01,(16:5.157336e-01,28:6.731999e-01):1.162628e-01):1.077803e-01):5.693046e-02):7.505305e-02,(12:4.153789e-01,13:3.891630e-01):8.893022e-02):7.615389e-02):2.129016e-02):5.479496e-02):1.336120e-01,43:3.279853e-01):1.571971e-01):1.355677e-01,1:4.069354e-03);
   tree gen.481000 = [&U] (6:1.447477e-03,((5:9.335502e-02,((4:3.613221e-03,3:6.582578e-05):4.150691e-05,(7:1.640790e-03,2:2.631607e-03):4.488279e-03):1.332817e-01):7.721639e-02,(((10:4.849264e-01,9:3.047891e-01):5.236555e-02,((11:3.991590e-01,(((23:5.622713e-01,(((((21:1.774119e-01,20:1.484399e-01):5.109114e-01,22:5.112593e-01):9.096058e-02,(29:3.426495e-01,30:5.337366e-01):4.055007e-01):3.646419e-02,(25:4.672766e-01,24:5.795169e-01):1.011340e-01):9.383357e-02,31:8.979255e-01):1.195608e-02):4.254535e-02,((45:4.420710e-01,27:4.091193e-01):8.134033e-02,((44:3.570541e+00,32:7.123580e-01):5.016756e-02,(34:4.194126e-01,33:6.763141e-01):2.693803e-01):1.091971e-01):5.121047e-02):5.565794e-02,(((((40:1.854641e-01,39:3.336778e-01):3.486920e-02,(36:4.430597e-01,35:2.144332e-01):1.068610e-01):6.031093e-02,(8:2.608044e-01,(37:2.804214e-01,38:1.444233e-01):8.377372e-02):6.316664e-02):1.981026e-01,26:2.717678e-01):8.362222e-02,(42:6.023798e-01,41:3.993161e-01):1.429511e-01):4.533846e-02):7.804445e-02):6.141617e-02,(((14:4.485986e-01,15:2.920889e-01):4.306985e-02,((19:4.959303e-01,18:3.911475e-01):2.216752e-01,(17:5.015117e-01,(16:5.317852e-01,28:7.126832e-01):5.419019e-02):5.090686e-02):5.494633e-02):1.198490e-01,(12:4.283071e-01,13:4.012753e-01):1.122034e-01):4.706519e-02):3.838867e-02):1.779935e-01,43:3.381935e-01):1.101500e-01):1.397871e-01,1:4.196009e-03);
   tree gen.481500 = [&U] (6:2.871648e-03,(((9:2.167476e-01,(10:5.457254e-01,(((((((8:2.966257e-01,(37:2.515230e-01,38:1.351457e-01):6.280358e-02):2.951967e-02,((40:2.583014e-01,39:3.283849e-01):2.433112e-02,(36:2.866567e-01,35:2.263608e-01):9.202694e-02):1.229199e-01):1.781053e-01,26:3.087049e-01):6.768094e-02,(42:5.938120e-01,41:3.878172e-01):1.398929e-01):6.709992e-02,(((31:8.626373e-01,((((21:2.504438e-01,20:1.292044e-01):5.687673e-01,(30:4.680849e-01,29:3.102229e-01):3.387060e-01):2.661955e-02,22:5.078692e-01):7.003388e-02,(24:4.448318e-01,25:4.687703e-01):1.039330e-01):4.909883e-02):3.991890e-02,23:5.567249e-01):6.783046e-02,((45:3.747459e-01,27:4.869017e-01):9.389082e-02,((44:4.021152e+00,32:5.719487e-01):5.253462e-02,(34:4.438343e-01,33:7.143666e-01):2.139303e-01):1.153309e-01):5.092822e-02):2.401636e-02):9.721510e-02,11:3.997295e-01):3.069233e-02,((13:3.702777e-01,12:3.592963e-01):8.893986e-02,((((17:5.177389e-01,28:7.676130e-01):1.068237e-02,16:5.509196e-01):1.661983e-01,(19:5.321584e-01,18:3.380732e-01):1.427399e-01):4.106916e-02,(15:3.482682e-01,14:3.837798e-01):6.693491e-02):1.089977e-01):2.641200e-02):3.130522e-02):5.714999e-02):2.110645e-01,43:3.386429e-01):1.589796e-01,(5:1.214995e-01,((2:2.188602e-03,7:8.309816e-03):7.002536e-03,(4:3.884361e-03,3:1.333910e-04):2.067010e-03):8.301561e-02):5.183494e-02):1.119115e-01,1:7.798295e-04);
   tree gen.482000 = [&U] (6:9.113623e-04,((5:9.985984e-02,(4:3.113019e-03,(7:1.642083e-03,(2:1.337115e-03,3:4.877383e-04):3.874857e-03):4.134084e-03):1.474780e-01):4.240297e-02,(((10:4.394449e-01,9:3.095838e-01):3.133782e-02,((11:3.932282e-01,(((42:5.199541e-01,41:3.933829e-01):1.349648e-01,(((((40:1.827084e-01,39:3.416872e-01):5.242089e-02,(36:4.364766e-01,35:1.984527e-01):9.228807e-02):9.169237e-02,8:2.691200e-01):4.947070e-02,(37:2.762548e-01,38:1.462365e-01):8.252898e-02):1.793072e-01,26:2.677298e-01):9.307802e-02):2.558082e-02,(((23:5.539168e-01,((((21:1.707415e-01,20:2.169452e-01):5.259372e-01,22:5.036627e-01):5.764128e-02,(29:3.375582e-01,30:5.258061e-01):3.994756e-01):3.811567e-02,(25:4.935445e-01,24:4.329510e-01):8.603804e-02):3.803074e-02):1.587925e-02,31:8.685894e-01):7.828328e-02,((45:4.355026e-01,27:4.030405e-01):9.053298e-02,((44:4.018978e+00,32:7.017735e-01):1.715494e-01,(34:4.336509e-01,33:6.662651e-01):2.653778e-01):1.075746e-01):6.152948e-02):2.417678e-02):8.491121e-02):2.975329e-02,(((14:4.419331e-01,15:2.950505e-01):4.827281e-02,((19:5.113055e-01,18:3.853357e-01):2.248505e-01,(28:7.020938e-01,(16:5.143266e-01,17:5.053434e-01):5.338500e-02):5.891395e-02):4.860412e-02):7.571345e-02,(12:4.219431e-01,13:3.919236e-01):1.105363e-01):6.742160e-02):3.829450e-02):1.822431e-01,43:3.331685e-01):1.338717e-01):9.312390e-02,1:1.956046e-03);
   tree gen.482500 = [&U] (6:4.425799e-03,((5:1.148396e-01,(2:2.261646e-03,(7:3.247160e-03,(3:4.746314e-04,4:3.477984e-03):2.046040e-03):1.713514e-03):1.480939e-01):7.637710e-02,(((9:3.118493e-01,((11:3.961057e-01,(((42:5.237590e-01,41:4.198578e-01):9.504062e-02,(((((40:1.840454e-01,39:3.441876e-01):5.280449e-02,(36:4.396706e-01,35:1.999049e-01):9.296341e-02):9.259842e-02,8:2.674704e-01):4.010988e-02,(37:2.782763e-01,38:1.473066e-01):7.162465e-02):1.748475e-01,26:2.696890e-01):9.375914e-02):2.424491e-02,((((((21:1.719909e-01,20:2.213629e-01):5.338083e-01,22:5.073484e-01):5.083695e-02,(29:3.400284e-01,30:5.296538e-01):3.978926e-01):3.924778e-02,(25:4.971561e-01,24:4.361192e-01):6.367315e-02):6.630844e-02,(31:8.749455e-01,23:5.579702e-01):1.566281e-02):7.907783e-02,((45:4.386894e-01,27:4.251391e-01):8.154394e-02,((44:4.048388e+00,32:4.473123e-01):3.850305e-01,(34:4.368242e-01,33:6.711406e-01):1.693620e-01):1.083618e-01):2.692187e-02):3.203845e-02):1.205683e-01):2.997102e-02,((((14:4.477940e-01,15:2.862059e-01):4.457478e-02,(19:5.150470e-01,18:3.881555e-01):2.264958e-01):7.302694e-02,((16:6.227692e-01,28:9.160840e-01):3.564104e-02,17:5.090413e-01):5.867207e-02):1.441830e-01,(12:4.319591e-01,13:3.947915e-01):1.113451e-01):2.105305e-02):7.198971e-02):3.156714e-02,10:4.426606e-01):1.390257e-01,43:3.356065e-01):1.128445e-01):9.380535e-02,1:9.547662e-04);
   tree gen.483000 = [&U] (6:2.129547e-03,((((9:2.248784e-01,10:5.288786e-01):2.906828e-02,((((23:5.456305e-01,((((((21:1.307731e-01,20:1.267828e-01):5.581073e-01,(30:5.575875e-01,29:3.778627e-01):3.323578e-01):7.358934e-02,22:5.840992e-01):3.839159e-02,(24:5.820118e-01,25:4.154325e-01):3.590426e-02):1.086042e-01,((45:3.677223e-01,27:4.777760e-01):8.929220e-02,((44:3.795146e+00,32:7.733698e-01):4.868190e-02,(34:4.294356e-01,33:7.246220e-01):2.358700e-01):7.829775e-02):6.358629e-02):3.740663e-02,31:8.464695e-01):3.213523e-02):9.854923e-03,(((((37:2.468089e-01,38:1.430872e-01):3.977556e-02,8:2.825588e-01):9.860846e-02,((40:2.939390e-01,39:3.222302e-01):8.066950e-02,(36:2.862739e-01,35:1.718774e-01):1.195210e-01):6.228327e-02):1.416372e-01,26:3.174658e-01):8.911844e-02,(42:5.826826e-01,41:4.486621e-01):1.057105e-01):5.136169e-02):1.049224e-01,11:4.168531e-01):2.105420e-02,((13:3.633378e-01,12:3.525623e-01):1.138974e-01,(((17:5.012604e-01,(16:5.044325e-01,28:7.332591e-01):9.870368e-02):9.369790e-02,(19:4.757361e-01,18:2.389920e-01):3.004556e-01):7.132326e-02,(15:3.361691e-01,14:4.348035e-01):1.219736e-01):9.111792e-02):3.864953e-02):5.748570e-02):2.220741e-01,43:3.481145e-01):1.437695e-01,(5:1.094850e-01,(7:2.168917e-03,((4:4.080279e-03,3:1.149914e-03):1.223274e-03,2:2.359090e-03):8.751500e-04):1.059304e-01):5.404067e-02):1.548478e-01,1:1.528970e-04);
   tree gen.483500 = [&U] (((((4:1.044087e-02,2:6.102597e-04):1.731800e-03,(7:4.828059e-03,3:1.044567e-03):3.937562e-03):8.734755e-02,5:1.167972e-01):3.530991e-02,((9:2.396382e-01,(((11:3.661342e-01,((42:5.229022e-01,41:4.852607e-01):9.240588e-02,((((38:1.768778e-01,37:2.373087e-01):8.107681e-02,(8:3.470712e-01,((39:2.449216e-01,40:2.650957e-01):5.575919e-02,(36:4.034337e-01,35:1.271932e-01):2.463029e-01):5.503489e-02):5.352407e-02):2.030236e-01,26:3.500936e-01):7.225764e-02,(((27:5.126620e-01,45:3.763069e-01):5.697644e-02,((34:5.414185e-01,33:7.768205e-01):2.448729e-01,(44:4.337295e+00,32:5.404601e-01):2.661834e-01):1.232325e-01):8.649454e-02,(31:9.183640e-01,(23:4.943517e-01,((((30:4.591230e-01,29:3.320521e-01):2.797191e-01,(20:2.383497e-01,21:1.248381e-01):5.261770e-01):1.217859e-01,22:5.940477e-01):2.902612e-02,(25:4.472436e-01,24:3.922946e-01):9.607931e-02):5.838603e-02):1.046286e-02):7.041747e-02):4.035642e-02):3.470887e-02):8.439167e-02):2.683993e-02,((12:4.128427e-01,13:3.623468e-01):6.272326e-02,((14:3.831055e-01,15:2.584747e-01):5.228112e-02,(17:6.270784e-01,((19:3.836718e-01,18:3.291374e-01):1.117848e-01,(16:5.553867e-01,28:6.061694e-01):1.351513e-01):8.183977e-02):6.759464e-02):7.960469e-02):7.170485e-02):1.614635e-02,10:3.720869e-01):4.080527e-02):1.326195e-01,43:3.204711e-01):1.878964e-01):1.472022e-01,6:5.590572e-03,1:6.691563e-05);
   tree gen.484000 = [&U] (6:3.275761e-03,(((10:4.420655e-01,(9:2.395040e-01,((((((((22:5.086175e-01,((21:1.315440e-01,20:1.314998e-01):5.085197e-01,(30:5.783329e-01,29:4.030919e-01):3.447234e-01):1.062406e-01):1.761936e-02,(24:5.947925e-01,25:4.502535e-01):6.994679e-02):3.792253e-02,31:8.801469e-01):1.176511e-01,23:5.659310e-01):2.889426e-02,((45:3.814036e-01,27:4.955519e-01):1.051190e-01,((44:4.536780e+00,32:6.835930e-01):1.156227e-01,(34:4.396954e-01,33:7.515820e-01):1.850024e-01):8.883106e-02):4.621897e-02):3.611192e-02,((((8:2.522560e-01,(37:3.002306e-01,38:2.032797e-01):3.694285e-02):4.444301e-02,((40:3.048752e-01,39:2.797097e-01):3.005104e-02,(36:2.969249e-01,35:1.782722e-01):1.631526e-01):7.045835e-02):1.519115e-01,26:3.046163e-01):8.823526e-02,(42:6.043616e-01,41:4.653548e-01):1.096435e-01):4.236243e-02):1.038221e-01,11:5.522220e-01):3.837225e-02,((13:3.768560e-01,12:3.656795e-01):9.514505e-02,((((28:7.605404e-01,17:5.199101e-01):4.845486e-03,16:5.723838e-01):8.345517e-02,(19:4.934361e-01,18:2.909809e-01):2.511461e-01):7.498170e-02,(15:2.995993e-01,14:4.032223e-01):1.287813e-01):7.772595e-02):5.035263e-02):5.289759e-02):5.753370e-02):1.954866e-01,43:3.610663e-01):1.658274e-01,(5:1.318882e-01,(3:3.991698e-04,(7:1.001876e-03,(2:8.740862e-04,4:2.165809e-02):2.689493e-04):6.608858e-05):1.243028e-01):5.522441e-02):1.233658e-01,1:6.181237e-03);
   tree gen.484500 = [&U] (6:4.185729e-03,(((9:2.242793e-01,(10:4.440823e-01,(((((((((22:4.936537e-01,((21:1.276739e-01,20:1.276310e-01):4.935588e-01,(30:5.613180e-01,29:4.641666e-01):2.984854e-01):1.171556e-01):5.572596e-02,(24:4.916734e-01,25:4.370068e-01):8.285427e-02):2.693434e-02,31:8.542525e-01):9.575464e-02,23:5.492810e-01):4.048292e-02,((45:3.701825e-01,27:4.809725e-01):1.020263e-01,((44:4.188648e+00,32:4.593055e-01):3.146812e-01,(34:4.267594e-01,33:7.294700e-01):1.795596e-01):6.599798e-02):5.702990e-02):2.963641e-02,(((8:2.448345e-01,((40:2.091999e-01,39:2.714805e-01):3.105333e-02,(36:2.881892e-01,35:1.730274e-01):1.614840e-01):7.254456e-02):4.154475e-02,(37:3.040125e-01,38:1.113608e-01):3.728422e-02):1.588406e-01,26:2.956544e-01):8.563933e-02):1.889013e-02,(42:5.815627e-01,41:4.516638e-01):1.159375e-01):9.660104e-02,11:5.359753e-01):3.248808e-02,((13:3.657687e-01,12:3.549211e-01):9.029394e-02,((17:5.046140e-01,((19:4.789190e-01,18:3.687914e-01):1.752338e-01,(28:7.391472e-01,16:5.533717e-01):4.277178e-02):3.226037e-02):5.649233e-02,(15:3.682926e-01,14:3.913593e-01):7.953775e-02):1.145444e-01):4.631080e-02):2.692643e-02):2.194315e-02):1.921334e-01,43:3.249549e-01):1.842272e-01,(5:1.372413e-01,(3:2.914166e-04,((4:8.217759e-03,2:2.318552e-03):4.314328e-04,7:4.307062e-04):5.587878e-04):1.228126e-01):5.264230e-02):1.125682e-01,1:1.004922e-03);
   tree gen.485000 = [&U] (((((3:6.083347e-04,2:6.215273e-05):2.169863e-03,(7:7.927711e-04,4:1.764601e-03):6.932111e-04):1.214616e-01,5:1.206599e-01):6.703208e-02,((((11:4.248948e-01,((((27:5.228941e-01,45:4.105880e-01):1.575704e-01,((34:4.215155e-01,33:7.234857e-01):2.497603e-01,(44:5.192760e+00,32:5.512471e-01):2.169878e-01):1.159371e-01):9.823958e-02,((((((30:4.682866e-01,29:4.132537e-01):3.800444e-01,(20:1.615868e-01,21:1.066938e-01):5.661130e-01):5.717892e-02,22:6.059043e-01):3.435528e-02,(25:4.561701e-01,24:4.873597e-01):4.336360e-02):6.843344e-02,31:9.240160e-01):4.169691e-02,23:5.245991e-01):7.012118e-02):3.010716e-02,((42:6.312507e-01,41:4.897344e-01):1.059451e-01,(((8:3.345125e-01,(38:1.987713e-01,37:2.417714e-01):4.514087e-02):4.514027e-02,((39:2.595726e-01,40:2.105468e-01):5.093482e-02,(36:3.824284e-01,35:2.503582e-01):7.650321e-02):6.911302e-02):2.013323e-01,26:3.413523e-01):6.160659e-02):9.997730e-02):1.047087e-01):6.380355e-02,((12:4.633839e-01,13:3.695789e-01):1.084877e-01,(((16:5.664716e-01,28:6.182679e-01):1.491159e-01,(19:3.913295e-01,18:3.248044e-01):2.183671e-01):3.801887e-02,(14:3.907519e-01,(17:6.271448e-01,15:3.204780e-01):5.849020e-02):7.376136e-02):1.315119e-01):2.698187e-02):6.722980e-02,(9:3.148126e-01,10:3.862920e-01):5.806444e-02):1.830166e-01,43:3.227164e-01):1.768888e-01):1.358262e-01,6:4.980443e-03,1:1.649318e-03);
   tree gen.485500 = [&U] (6:1.905503e-04,((5:1.413541e-01,(4:6.988755e-04,(2:1.801876e-03,(3:4.436874e-04,7:5.813905e-04):1.088963e-03):1.830492e-03):9.549005e-02):5.377898e-02,(((10:4.470145e-01,9:2.921769e-01):9.402367e-02,((11:4.335982e-01,(((((8:2.603312e-01,(37:2.793757e-01,38:1.223964e-01):7.512766e-02):4.970726e-02,((40:2.169192e-01,39:2.700587e-01):8.581107e-02,(36:3.618382e-01,35:1.805537e-01):1.168880e-01):5.147911e-02):1.611203e-01,26:3.840873e-01):5.165379e-02,(42:5.058021e-01,41:4.930030e-01):1.380557e-01):6.429355e-02,(((((22:5.476195e-01,((21:9.371257e-02,20:1.507142e-01):4.211055e-01,(29:3.320445e-01,30:4.487522e-01):2.812371e-01):6.025118e-02):5.784389e-02,(25:4.735899e-01,24:4.154463e-01):6.565429e-02):7.383827e-02,31:1.141607e+00):3.454953e-02,23:5.091575e-01):3.919920e-02,((45:3.603978e-01,27:4.049867e-01):8.487399e-02,((44:3.950947e+00,32:5.421321e-01):2.424385e-01,(34:4.562151e-01,33:7.461882e-01):1.900383e-01):1.041084e-01):7.078885e-02):3.740409e-02):9.853632e-02):2.148621e-02,(((16:5.988985e-01,(17:4.606663e-01,(28:7.128619e-01,(19:3.858281e-01,18:3.549803e-01):1.689033e-01):3.977519e-02):3.214926e-02):4.375590e-02,(14:4.485930e-01,15:2.504373e-01):7.169375e-02):1.103409e-01,(12:4.320931e-01,13:3.946608e-01):6.686082e-02):3.515968e-02):2.772709e-02):1.799676e-01,43:3.866370e-01):1.036519e-01):1.314357e-01,1:4.420713e-03);
   tree gen.486000 = [&U] (6:5.269724e-03,((((9:2.279684e-01,10:4.634686e-01):4.696856e-02,(((((((37:3.090131e-01,38:1.357488e-01):3.625341e-02,(((40:2.126409e-01,39:3.438793e-01):6.643033e-02,(36:3.195720e-01,35:1.758734e-01):1.073438e-01):4.139844e-02,8:2.992669e-01):3.183156e-02):1.823122e-01,26:3.005175e-01):6.298063e-02,((23:4.749427e-01,(31:1.090981e+00,((22:5.783313e-01,((21:1.460473e-01,20:1.925779e-01):5.016771e-01,(30:5.428440e-01,29:4.338860e-01):3.079526e-01):9.745149e-02):3.044741e-02,(24:4.997608e-01,25:3.926209e-01):1.467276e-01):5.041524e-02):6.306052e-03):8.081520e-02,((45:4.100107e-01,27:4.328564e-01):9.670880e-02,((44:4.257546e+00,32:5.360084e-01):2.978081e-01,(34:4.337790e-01,33:7.414688e-01):2.163889e-01):1.245052e-01):2.078782e-02):1.786938e-02):3.220209e-02,(42:5.179258e-01,41:3.997268e-01):1.247674e-01):1.119912e-01,11:3.732959e-01):7.378337e-02,((13:3.666680e-01,12:4.436196e-01):3.464123e-02,((((19:5.060280e-01,18:3.001241e-01):1.934435e-01,28:7.527012e-01):7.604946e-02,(15:2.420378e-01,14:3.977967e-01):6.527572e-02):1.364750e-02,(17:5.286645e-01,16:5.439079e-01):1.013179e-01):1.349463e-01):2.985605e-02):3.955197e-02):1.678105e-01,43:4.519527e-01):1.035748e-01,(5:1.394987e-01,(7:4.903837e-03,((2:3.002665e-03,4:1.945828e-03):2.093206e-03,3:1.027587e-03):9.545225e-04):1.253582e-01):7.218396e-02):1.422601e-01,1:3.380354e-04);
   tree gen.486500 = [&U] ((((7:2.057170e-03,((3:1.585419e-03,2:3.589017e-03):5.412204e-03,4:3.566485e-03):1.201786e-03):1.159459e-01,5:1.176549e-01):9.480870e-02,(((((11:4.635699e-01,(((((((22:6.141698e-01,((20:2.071752e-01,21:1.538276e-01):6.138294e-01,(30:5.280904e-01,29:4.294592e-01):4.355440e-01):4.071419e-02):7.672146e-02,(25:4.654143e-01,24:5.064713e-01):8.672046e-02):7.960167e-02,31:1.017560e+00):3.763370e-02,23:5.357202e-01):2.621839e-02,((27:5.747832e-01,45:4.266890e-01):1.158321e-01,((34:4.425305e-01,33:8.116904e-01):2.261329e-01,(44:4.295893e+00,32:4.964516e-01):3.042985e-01):1.228926e-01):6.008249e-02):2.811414e-02,(((8:3.373688e-01,(38:2.011073e-01,37:2.512523e-01):7.824812e-02):3.572274e-02,((39:3.175397e-01,40:2.188033e-01):5.554572e-02,(36:3.974251e-01,35:2.601758e-01):1.471133e-01):9.073468e-02):1.891008e-01,26:2.868763e-01):6.664794e-02):4.414539e-02,(42:6.515110e-01,41:5.089390e-01):1.582279e-01):1.165063e-01):4.241134e-02,((12:4.921988e-01,13:4.629301e-01):8.051225e-02,((14:4.060750e-01,15:2.722895e-01):3.005272e-02,((19:4.066752e-01,18:3.375414e-01):2.188502e-01,(17:4.005758e-01,(16:7.072355e-01,28:6.425129e-01):4.964761e-02):6.588934e-02):7.533674e-02):1.019059e-01):5.743173e-02):3.677341e-02,9:3.305913e-01):4.372129e-02,10:3.898818e-01):1.950562e-01,43:3.353715e-01):1.545074e-01):1.389680e-01,6:1.486699e-03,1:3.643475e-05);
   tree gen.487000 = [&U] ((((7:1.840134e-03,((3:2.259699e-03,2:8.461165e-04):5.002831e-03,4:3.621719e-03):2.290451e-03):1.003546e-01,5:1.058915e-01):8.532952e-02,((10:4.768739e-01,(((11:3.667613e-01,((((23:5.026428e-01,(31:9.688274e-01,((22:5.527638e-01,((20:1.864614e-01,21:8.215478e-02):5.825893e-01,(30:4.752907e-01,29:3.865209e-01):3.952139e-01):3.664350e-02):3.146323e-02,(25:4.188811e-01,24:4.558331e-01):8.595115e-02):7.164292e-02):1.953544e-02):3.491882e-02,((27:5.173151e-01,45:3.840277e-01):9.057958e-02,((34:3.982853e-01,33:6.567464e-01):2.035236e-01,(44:3.672908e+00,32:4.468153e-01):2.626646e-01):1.106055e-01):7.983190e-02):2.530323e-02,(((8:2.909040e-01,((39:2.857914e-01,40:1.969268e-01):5.160502e-02,(36:3.576896e-01,35:2.341628e-01):1.324046e-01):4.106012e-02):3.040435e-02,(38:1.810002e-01,37:2.261316e-01):7.042470e-02):1.578092e-01,26:2.581937e-01):9.778652e-02):3.273807e-02,(42:5.863715e-01,41:4.580541e-01):1.231978e-01):1.048577e-01):5.195525e-02,((12:4.429877e-01,13:4.166453e-01):7.728880e-02,((14:3.654747e-01,15:2.450653e-01):2.497495e-02,((19:3.785576e-01,18:3.541795e-01):2.342240e-01,(17:3.605253e-01,(16:6.365245e-01,28:5.782730e-01):8.952548e-02):8.651270e-02):5.613253e-02):1.120524e-01):5.168958e-02):3.152490e-02,9:2.975380e-01):3.462041e-02):1.749743e-01,43:3.066741e-01):1.390594e-01):1.428782e-01,6:3.779250e-03,1:5.984989e-03);
   tree gen.487500 = [&U] (6:7.204988e-04,((5:1.508148e-01,((4:2.281457e-03,(7:2.237041e-04,3:9.001711e-05):5.795259e-04):1.081018e-03,2:8.292911e-04):8.734802e-02):7.661659e-02,(((((11:4.134475e-01,(((((37:2.646913e-01,38:1.525797e-01):4.897283e-02,(((40:2.141219e-01,39:3.028331e-01):3.500683e-02,(36:3.659768e-01,35:1.759320e-01):1.430336e-01):7.760414e-02,8:3.203201e-01):3.931890e-02):1.614099e-01,26:3.657501e-01):5.259355e-02,(42:6.296931e-01,41:5.680254e-01):8.451854e-02):2.302842e-02,((23:4.675187e-01,(((22:5.214749e-01,((21:1.620071e-01,20:1.435188e-01):6.125013e-01,(29:3.610154e-01,30:4.273278e-01):2.926110e-01):1.244643e-01):6.270439e-02,(25:3.616765e-01,24:4.454265e-01):1.170251e-01):8.151237e-02,31:1.055215e+00):1.278456e-02):4.973048e-02,((45:3.856090e-01,27:3.856517e-01):8.788780e-02,((32:6.418006e-01,44:3.762320e+00):5.166902e-02,(34:4.233112e-01,33:7.105635e-01):1.929387e-01):7.623694e-02):3.537870e-02):2.405041e-02):1.036100e-01):4.437057e-02,(((((28:6.852600e-01,(19:3.617371e-01,18:3.225612e-01):1.571888e-01):6.678703e-02,17:4.966781e-01):6.719710e-02,(14:3.496799e-01,15:2.609682e-01):8.269156e-02):4.557233e-02,16:5.400544e-01):1.122798e-01,(12:3.804234e-01,13:4.626103e-01):4.505462e-02):4.353413e-02):4.063168e-02,10:4.352738e-01):5.804399e-02,9:2.679729e-01):1.980642e-01,43:2.751411e-01):1.592760e-01):1.417827e-01,1:4.836026e-03);
   tree gen.488000 = [&U] (((5:1.035794e-01,(3:3.785993e-04,(4:2.016891e-03,(7:8.073487e-04,2:4.052381e-04):2.915418e-03):3.000022e-03):1.003023e-01):5.707345e-02,(43:3.423553e-01,((9:2.681720e-01,10:4.176219e-01):3.932425e-02,((11:4.244607e-01,(((23:4.745211e-01,(31:8.329822e-01,((22:5.309413e-01,((20:1.882087e-01,21:1.142591e-01):6.019254e-01,(29:2.614232e-01,30:5.675538e-01):4.485762e-01):5.849469e-02):6.881786e-02,(25:3.586085e-01,24:6.073446e-01):8.951561e-02):3.626666e-02):4.109491e-02):4.805507e-02,(((32:5.511660e-01,44:3.443579e+00):2.706302e-01,(33:5.997774e-01,34:4.786249e-01):2.748721e-01):4.124118e-02,(27:4.153762e-01,45:4.292141e-01):7.853800e-02):6.460152e-02):2.565739e-02,((26:2.645358e-01,((8:3.145695e-01,(38:1.381634e-01,37:3.335913e-01):5.089755e-02):5.276691e-02,((40:2.743816e-01,39:3.090406e-01):5.177634e-02,(36:3.854880e-01,35:2.294970e-01):1.202910e-01):6.750812e-02):1.762385e-01):8.155771e-02,(42:5.673346e-01,41:4.091896e-01):2.039036e-01):2.296992e-02):1.316469e-01):2.147849e-02,((12:4.528348e-01,13:3.616393e-01):9.381814e-02,(((18:3.226380e-01,19:4.403261e-01):2.611457e-01,((28:6.593676e-01,16:4.364317e-01):9.871507e-02,17:4.971439e-01):6.264256e-02):6.699576e-02,(14:4.178130e-01,15:2.412668e-01):1.373360e-01):6.524309e-02):7.072449e-02):3.604826e-02):1.684656e-01):1.993898e-01):1.074842e-01,6:1.670114e-03,1:3.217489e-03);
   tree gen.488500 = [&U] (((5:1.239427e-01,(2:2.927409e-03,(7:1.748715e-03,(4:1.047717e-02,3:8.545282e-04):5.193909e-04):3.583195e-05):1.099400e-01):5.345562e-02,(43:3.230231e-01,((9:2.529620e-01,10:3.842574e-01):4.887343e-02,((11:4.004921e-01,((((23:4.477257e-01,((22:5.009600e-01,((20:1.696835e-01,21:1.078070e-01):5.679357e-01,(29:2.466611e-01,30:5.355050e-01):3.591648e-01):3.368748e-02):6.098960e-02,(25:3.383585e-01,24:5.779905e-01):8.446081e-02):8.463869e-02):2.644115e-02,31:7.859451e-01):2.865102e-02,(((32:7.540441e-01,44:3.721732e+00):1.091292e-01,(33:5.659089e-01,34:4.515978e-01):3.599026e-01):6.905112e-02,(27:3.919206e-01,45:4.049771e-01):7.684691e-02):5.789025e-02):2.420856e-02,((26:2.495979e-01,((8:2.968063e-01,((40:2.588878e-01,39:2.915896e-01):4.885262e-02,(36:3.637201e-01,35:2.115596e-01):1.134984e-01):6.369605e-02):3.074354e-02,(38:1.668465e-01,37:3.147539e-01):4.881621e-02):1.830502e-01):7.695228e-02,(42:5.352981e-01,41:3.686243e-01):1.385822e-01):2.167285e-02):9.316361e-02):4.892464e-02,((12:4.272640e-01,13:3.412181e-01):8.852039e-02,(((18:3.044192e-01,19:4.154616e-01):2.069303e-01,((28:6.221343e-01,16:4.117871e-01):9.871827e-02,17:4.690710e-01):1.005035e-01):3.062893e-02,(14:3.942198e-01,15:3.023919e-01):1.295809e-01):1.045618e-01):8.135287e-02):4.017612e-02):1.589526e-01):1.186803e-01):1.491432e-01,6:1.727039e-04,1:2.263166e-03);
   tree gen.489000 = [&U] (6:3.179876e-03,((5:1.539785e-01,((3:8.525337e-05,4:6.059630e-03):2.116088e-03,(7:2.803174e-04,2:7.259150e-04):1.770951e-03):8.419155e-02):6.339289e-02,(((((((14:5.106966e-01,15:2.631178e-01):3.748346e-02,(19:4.393858e-01,18:3.746347e-01):1.946766e-01):5.305348e-02,(28:8.133853e-01,(17:5.362597e-01,16:4.900137e-01):7.694223e-02):9.643991e-02):7.874018e-02,(12:3.835570e-01,13:4.180254e-01):8.516507e-02):7.312648e-02,(10:4.826274e-01,(11:3.846012e-01,(((((37:2.518149e-01,38:1.538365e-01):6.886979e-02,(8:3.167555e-01,((40:2.035179e-01,39:3.053276e-01):5.315132e-02,(36:3.150558e-01,35:1.996407e-01):1.201328e-01):8.474501e-02):3.909188e-02):2.107683e-01,26:3.687628e-01):4.792955e-02,(42:6.348799e-01,41:5.210361e-01):9.879519e-02):5.924470e-02,(((((22:5.303841e-01,((21:1.633416e-01,20:1.128135e-01):6.175465e-01,(29:2.952585e-01,30:5.131922e-01):2.759901e-01):7.827421e-02):3.425083e-02,(25:4.170391e-01,24:5.015858e-01):5.778433e-02):3.052118e-02,31:1.085716e+00):3.861168e-02,23:4.769975e-01):7.261409e-02,((45:4.746239e-01,27:4.146987e-01):1.184076e-01,((32:7.242106e-01,44:3.899467e+00):1.004387e-01,(34:4.267980e-01,33:6.632162e-01):2.896134e-01):1.187634e-01):7.015862e-02):2.978997e-02):1.079431e-01):4.960979e-02):4.836750e-02):2.055007e-02,9:3.080172e-01):1.458743e-01,43:3.117089e-01):1.417154e-01):1.640339e-01,1:3.233426e-03);
   tree gen.489500 = [&U] (6:1.832452e-03,((5:8.119306e-02,(((7:2.366136e-03,4:6.576287e-03):4.933354e-03,3:8.076247e-05):3.541559e-04,2:1.725860e-03):8.819933e-02):6.394507e-02,((((((((28:8.204702e-01,17:5.409307e-01):8.013781e-02,((14:5.035523e-01,15:2.654096e-01):7.322386e-02,(19:4.432130e-01,18:3.449596e-01):2.489849e-01):4.041484e-02):9.682649e-02,16:4.942819e-01):7.942603e-02,(12:3.868979e-01,13:4.750152e-01):8.590688e-02):3.829523e-02,(11:3.879512e-01,(((((8:3.195146e-01,((40:2.052906e-01,39:3.797008e-01):5.945228e-02,(36:3.178001e-01,35:2.013797e-01):1.211792e-01):8.292553e-02):2.824075e-02,(38:1.599453e-01,37:2.540083e-01):3.997630e-02):1.764286e-01,26:3.407930e-01):7.040638e-02,(((((22:5.350040e-01,((21:1.647643e-01,20:1.137962e-01):6.214312e-01,(29:2.926384e-01,30:5.176623e-01):3.248070e-01):1.061474e-01):5.434553e-02,(25:4.206717e-01,24:5.059548e-01):1.130838e-01):3.739319e-02,31:1.095173e+00):1.108494e-02,23:4.811523e-01):5.927979e-02,((45:4.787580e-01,27:4.183109e-01):9.203239e-02,((32:7.095506e-01,44:4.416957e+00):1.073580e-01,(34:4.621492e-01,33:7.722914e-01):2.303859e-01):8.142187e-02):3.740382e-02):3.796742e-02):5.976075e-02,(42:6.404100e-01,41:5.255746e-01):9.965573e-02):9.028958e-02):5.012114e-02):4.120887e-02,10:4.868313e-01):4.934578e-02,9:3.067581e-01):1.369897e-01,43:2.948527e-01):1.429498e-01):1.654627e-01,1:1.180926e-03);
   tree gen.490000 = [&U] (((((3:6.399854e-04,4:8.446773e-03):3.738414e-04,(7:6.964296e-04,2:9.876184e-05):3.766923e-04):1.164860e-01,5:1.561796e-01):7.552107e-02,(((9:3.138760e-01,((11:4.143319e-01,((((((((30:4.852967e-01,29:3.173807e-01):3.968374e-01,(20:9.064580e-02,21:1.666186e-01):5.658517e-01):4.256914e-02,22:6.002209e-01):3.713597e-02,(25:3.459662e-01,24:4.907059e-01):1.362348e-01):5.820242e-02,31:9.262293e-01):4.452903e-02,23:5.767373e-01):4.804364e-02,((27:3.920181e-01,45:5.048785e-01):9.221408e-02,((34:4.506372e-01,33:7.069897e-01):2.307900e-01,(44:3.874596e+00,32:8.646894e-01):1.189146e-01):1.233729e-01):3.335593e-02):5.538352e-02,((42:5.435078e-01,41:5.135062e-01):9.795883e-02,(((8:2.848843e-01,((39:3.076554e-01,40:2.019366e-01):4.657209e-02,(36:4.025907e-01,35:2.182152e-01):1.075281e-01):8.097180e-02):3.274809e-02,(38:2.122188e-01,37:2.663841e-01):4.561696e-02):2.127976e-01,26:2.414304e-01):5.566385e-02):2.674455e-02):9.087571e-02):4.964929e-02,((12:3.838004e-01,13:4.271756e-01):3.946567e-02,((14:3.469806e-01,15:3.146714e-01):1.094423e-01,((17:4.936611e-01,(16:6.371580e-01,28:7.061870e-01):6.547457e-02):5.512569e-02,(19:3.907167e-01,18:2.951972e-01):2.163983e-01):7.771352e-02):1.071266e-01):5.257751e-02):7.429942e-02):2.848356e-02,10:4.540128e-01):1.894074e-01,43:3.912076e-01):1.363253e-01):1.323814e-01,6:6.779542e-05,1:1.455445e-03);
   tree gen.490500 = [&U] (6:1.712012e-03,((5:8.174780e-02,(4:4.375377e-03,((3:8.146662e-04,2:1.118697e-03):1.055928e-03,7:1.249372e-03):2.044613e-03):1.036275e-01):5.730528e-02,(((10:4.549417e-01,((((((19:4.405572e-01,18:3.327254e-01):1.656672e-01,(28:7.913717e-01,16:5.775182e-01):1.435638e-01):3.780747e-02,17:5.151950e-01):3.086953e-02,(14:4.856935e-01,15:3.129199e-01):7.554121e-02):7.660914e-02,(12:3.731763e-01,13:4.581685e-01):1.012505e-01):8.559723e-02,(11:4.408166e-01,(((((8:3.081828e-01,((40:1.968954e-01,39:3.662345e-01):4.090800e-02,(36:3.535524e-01,35:1.942376e-01):1.266582e-01):6.324684e-02):5.190495e-02,(38:1.921988e-01,37:2.999930e-01):3.566805e-02):2.114887e-01,26:3.287066e-01):1.089995e-01,((23:4.475172e-01,(((22:5.160298e-01,((21:1.588427e-01,20:8.616962e-02):5.993918e-01,(29:2.822598e-01,30:4.993031e-01):3.136981e-01):6.545648e-02):5.039320e-02,(25:4.106613e-01,24:4.880109e-01):5.507354e-02):5.069649e-02,31:7.433953e-01):1.589016e-02):6.167165e-02,((45:4.617786e-01,27:4.283557e-01):7.852649e-02,((32:4.355797e-01,44:4.260307e+00):3.723291e-01,(34:4.063555e-01,33:7.449016e-01):2.428765e-01):9.753272e-02):6.454909e-02):3.098702e-02):9.166671e-02,(42:6.176975e-01,41:5.069348e-01):6.038720e-02):7.296074e-02):1.872949e-02):5.878066e-02):4.985821e-02,9:2.473595e-01):1.527349e-01,43:3.652649e-01):1.474266e-01):9.673977e-02,1:1.324695e-03);
   tree gen.491000 = [&U] (6:1.648956e-03,((5:7.873689e-02,(4:4.550539e-03,((7:4.287039e-03,3:7.846606e-04):2.751486e-03,2:5.863321e-04):1.575998e-03):9.981075e-02):5.519463e-02,((9:2.382488e-01,(10:4.381855e-01,(((((28:7.622242e-01,17:4.962195e-01):6.073347e-02,16:5.562473e-01):5.666931e-02,((19:4.442570e-01,18:3.408036e-01):1.834041e-01,(14:4.678046e-01,15:3.527201e-01):4.773139e-02):3.301221e-02):9.485710e-02,(12:3.594316e-01,13:4.412934e-01):9.752123e-02):4.802146e-02,(11:3.888511e-01,(((((8:2.968319e-01,((40:1.896434e-01,39:3.527455e-01):3.940129e-02,(36:3.405305e-01,35:1.870835e-01):1.219932e-01):6.057931e-02):5.145352e-02,(38:1.596084e-01,37:2.889438e-01):3.510436e-02):2.036992e-01,26:3.165998e-01):1.049848e-01,(((23:4.310344e-01,((22:7.229579e-01,((21:1.840070e-01,20:8.299585e-02):5.773152e-01,(29:4.290936e-01,30:4.809129e-01):3.021440e-01):6.304560e-02):4.853713e-02,(25:3.955360e-01,24:4.653628e-01):9.489896e-02):1.028211e-01):1.569240e-02,31:7.137778e-01):6.544266e-02,((45:4.447705e-01,27:4.005969e-01):7.563423e-02,((32:4.195365e-01,44:4.103393e+00):3.586156e-01,(34:4.123718e-01,33:7.174656e-01):2.339309e-01):8.649474e-02):6.316936e-02):2.984572e-02):8.829047e-02,(42:5.949466e-01,41:4.882635e-01):6.010676e-02):7.027348e-02):4.279084e-02):2.928660e-02):6.087389e-02):1.425956e-01,43:3.518116e-01):1.419966e-01):9.317668e-02,1:4.771860e-04);
   tree gen.491500 = [&U] (6:7.367026e-03,((5:8.459967e-02,(((7:2.618324e-03,3:7.905042e-04):2.989085e-03,2:4.279755e-03):7.437457e-04,4:4.918003e-03):1.009403e-01):7.436343e-02,((9:2.727802e-01,(10:4.662424e-01,(((((28:8.298878e-01,17:5.556557e-01):3.143450e-03,16:6.121035e-01):9.270936e-02,((19:4.773365e-01,18:3.656790e-01):1.970604e-01,(14:5.026374e-01,15:3.789838e-01):6.104371e-02):1.523198e-02):1.019202e-01,(12:4.386104e-01,13:3.018439e-01):9.884704e-02):5.093146e-02,(11:4.178051e-01,(((((8:3.239232e-01,((40:2.037643e-01,39:3.790110e-01):4.687343e-02,(36:3.658865e-01,35:2.010138e-01):1.310768e-01):9.816897e-02):5.791053e-02,(38:1.850870e-01,37:3.104586e-01):7.739230e-02):2.297461e-01,26:2.693439e-01):1.128020e-01,(((23:4.631293e-01,((22:7.767896e-01,((21:1.831478e-01,20:1.468334e-01):6.203022e-01,(29:3.502081e-01,30:5.038117e-01):2.743754e-01):1.276598e-01):5.215122e-02,(25:4.249877e-01,24:5.000139e-01):1.235731e-01):9.345530e-02):2.012689e-02,31:9.637184e-01):7.031554e-02,((45:4.466094e-01,27:3.653574e-01):7.514967e-02,((32:4.507754e-01,44:3.957747e+00):3.853182e-01,(34:4.430771e-01,33:7.708883e-01):1.767535e-01):9.293517e-02):6.787297e-02):2.717516e-02):6.562888e-02,(42:6.389953e-01,41:5.246197e-01):6.909141e-02):9.236600e-02):4.597706e-02):3.521639e-02):5.484846e-02):1.590545e-01,43:3.756104e-01):1.517171e-01):1.437756e-01,1:1.028295e-03);
   tree gen.492000 = [&U] (6:8.078287e-04,((((9:2.357571e-01,10:4.395730e-01):4.755611e-02,((((((45:3.648693e-01,27:4.618695e-01):1.055274e-01,((44:4.582940e+00,32:5.529774e-01):1.512358e-01,(34:5.779777e-01,33:8.207400e-01):2.167812e-01):1.397355e-01):1.429025e-02,((((22:5.034958e-01,((21:1.477397e-01,20:1.298881e-01):5.038337e-01,(30:5.198354e-01,29:3.269242e-01):3.404450e-01):6.134633e-02):5.375312e-02,(24:4.174445e-01,25:3.911678e-01):1.118433e-01):5.482347e-02,23:4.720371e-01):2.183201e-02,31:7.830607e-01):1.072618e-01):1.530781e-02,(((((36:2.380575e-01,35:1.969487e-01):9.612400e-02,(40:2.435040e-01,39:2.630739e-01):5.291867e-02):5.195013e-02,(8:2.907668e-01,(37:2.653580e-01,38:1.461547e-01):6.162322e-02):3.542151e-02):2.418927e-01,26:3.258795e-01):3.795892e-02,(42:6.372178e-01,41:5.635419e-01):5.044335e-02):2.535345e-02):1.037325e-01,11:3.926818e-01):4.577851e-02,((13:4.335949e-01,12:3.490208e-01):7.123837e-02,(((19:3.709794e-01,18:3.263854e-01):1.981405e-01,(15:3.412985e-01,14:3.936923e-01):5.371701e-02):1.353849e-02,(17:4.913011e-01,(28:7.721955e-01,16:6.437466e-01):3.597506e-02):1.175639e-01):1.119107e-01):7.148448e-02):6.700243e-02):1.689876e-01,43:2.864048e-01):1.541016e-01,(5:1.131619e-01,((4:5.106908e-03,7:4.782072e-03):5.917508e-04,(2:3.428505e-03,3:1.042380e-03):1.302194e-03):1.262597e-01):4.698441e-02):1.452804e-01,1:1.116182e-03);
   tree gen.492500 = [&U] (6:1.027656e-03,((((((((((45:3.814538e-01,27:4.828629e-01):1.103240e-01,((44:4.791250e+00,32:5.781120e-01):1.581100e-01,(34:4.090567e-01,33:7.388679e-01):2.266346e-01):1.192733e-01):1.493979e-02,(31:8.186534e-01,(23:5.480161e-01,((22:5.263814e-01,((21:1.544550e-01,20:1.357919e-01):5.267346e-01,(30:5.267518e-01,29:3.417840e-01):3.228752e-01):6.413472e-02):7.355235e-02,(24:4.364188e-01,25:4.089476e-01):1.208487e-01):4.925781e-02):2.343202e-02):2.679550e-02):3.082996e-02,((((37:2.774194e-01,38:1.527979e-01):6.442420e-02,(8:2.643941e-01,((36:3.840092e-01,35:2.100895e-01):5.554891e-02,(40:2.545720e-01,39:2.750315e-01):5.558477e-02):1.029850e-01):3.915406e-02):1.669975e-01,26:3.406918e-01):3.968428e-02,(42:6.661814e-01,41:6.156822e-01):7.449076e-02):3.899069e-02):1.137582e-01,11:3.972382e-01):2.136679e-02,((13:4.533032e-01,12:3.823095e-01):9.174869e-02,(((19:3.878416e-01,18:3.412206e-01):1.695075e-01,(17:5.229766e-01,(28:8.282579e-01,16:6.730070e-01):8.394282e-02):3.492640e-02):6.576998e-02,(15:3.369637e-01,14:4.115869e-01):5.059401e-02):6.955400e-02):5.025311e-02):7.004791e-02,9:2.464730e-01):4.971769e-02,10:5.121183e-01):1.598844e-01,43:2.994229e-01):1.611061e-01,(5:1.175382e-01,(7:4.999433e-03,((2:8.925548e-04,4:5.667343e-03):2.154793e-03,3:3.888884e-04):3.725479e-03):1.362027e-01):4.572112e-02):1.548614e-01,1:1.989453e-03);
   tree gen.493000 = [&U] (6:1.003741e-03,(((9:2.446752e-01,((10:5.354649e-01,(((((45:3.725768e-01,27:4.716260e-01):1.466503e-01,((44:4.679750e+00,32:5.253684e-01):1.535704e-01,(34:3.995374e-01,33:7.216733e-01):2.717942e-01):1.213121e-01):4.953398e-02,((23:4.987041e-01,(((22:5.141317e-01,(21:1.508606e-01,20:1.143662e-01):5.069444e-01):1.898252e-02,(30:5.144936e-01,29:3.338302e-01):3.153614e-01):4.695790e-02,(24:4.262626e-01,25:3.994308e-01):1.025315e-01):7.289074e-02):3.757651e-02,31:7.813271e-01):4.045149e-02):2.782935e-02,(((((36:3.750727e-01,35:2.014776e-01):1.632439e-01,(40:2.065007e-01,39:2.686311e-01):5.559028e-02):8.676033e-02,(8:2.582413e-01,(37:2.709634e-01,38:1.492420e-01):5.460263e-02):3.824289e-02):1.581454e-01,26:3.327634e-01):3.032565e-02,(42:6.506784e-01,41:6.013544e-01):1.290293e-01):3.808332e-02):1.111109e-01,11:3.879938e-01):4.055736e-02):4.579043e-03,((13:4.427541e-01,12:3.734126e-01):8.961356e-02,((((19:3.788160e-01,18:3.332799e-01):1.655628e-01,17:5.108062e-01):3.281499e-02,(28:8.089831e-01,16:4.607940e-01):8.452015e-02):6.279356e-02,(15:3.291221e-01,14:4.020086e-01):4.941661e-02):6.720257e-02):4.978045e-02):1.092379e-01):1.756005e-01,43:2.924549e-01):1.661911e-01,(5:1.148029e-01,(2:2.640122e-03,((3:3.591185e-04,7:3.361733e-03):1.778519e-03,4:5.637827e-03):1.611969e-03):1.330331e-01):5.975571e-02):1.415576e-01,1:1.943155e-03);
   tree gen.493500 = [&U] (6:7.579901e-04,(((9:2.512477e-01,(10:4.632276e-01,(((13:4.546475e-01,12:4.276384e-01):9.202079e-02,((((19:4.200941e-01,18:3.422326e-01):1.796787e-01,28:8.307143e-01):5.161115e-02,(16:4.731720e-01,17:5.245276e-01):7.852961e-02):5.597476e-02,(15:3.008263e-01,14:3.779323e-01):1.116509e-01):8.485697e-02):9.942467e-02,(((((45:4.543003e-01,27:4.842950e-01):1.489844e-01,((44:4.805459e+00,32:6.147785e-01):1.265526e-01,(34:4.102699e-01,33:7.410591e-01):2.553659e-01):1.130937e-01):3.140091e-02,(23:5.121005e-01,(((22:5.279425e-01,((30:5.283140e-01,29:4.329418e-01):3.238328e-01,(21:1.616844e-01,20:1.728412e-01):5.565161e-01):1.800889e-02):4.821930e-02,(24:4.377130e-01,25:4.101604e-01):1.052858e-01):7.484875e-02,31:8.023154e-01):3.925478e-02):1.042811e-02):8.569319e-03,(((((36:3.851481e-01,35:1.497817e-01):1.676290e-01,(40:2.120478e-01,39:2.555547e-01):4.741537e-02):1.062846e-01,(8:3.409261e-01,(37:2.782421e-01,38:1.532510e-01):4.577692e-02):4.126338e-02):1.731126e-01,26:3.435369e-01):9.155900e-02,(42:6.681571e-01,41:6.175081e-01):1.324954e-01):5.390567e-02):1.140956e-01,11:3.984162e-01):3.464065e-02):8.790344e-04):5.849440e-02):1.803175e-01,43:3.610070e-01):1.070425e-01,(5:1.178868e-01,(2:2.958764e-03,(7:7.139471e-03,(4:4.630900e-03,3:3.024982e-04):1.895378e-03):6.427416e-03):1.353715e-01):6.136089e-02):1.199285e-01,1:3.616969e-03);
   tree gen.494000 = [&U] (((((4:7.097041e-03,(2:8.932784e-04,7:6.604754e-03):3.032084e-04):3.444817e-03,3:2.570305e-03):9.551122e-02,5:1.216743e-01):4.806251e-02,((((11:4.311808e-01,(((((38:1.926114e-01,37:2.031552e-01):3.622218e-02,(((39:2.675356e-01,40:2.487883e-01):6.632460e-02,(36:3.167627e-01,35:1.939563e-01):1.249698e-01):4.519313e-02,8:3.021387e-01):2.576268e-02):2.516752e-01,26:3.619791e-01):1.099353e-01,(42:5.504747e-01,41:5.182719e-01):6.975495e-02):4.799405e-02,((23:4.993849e-01,(31:8.992220e-01,(((30:4.604543e-01,29:4.525689e-01):3.840081e-01,((20:1.208973e-01,21:1.424677e-01):5.746509e-01,22:5.805042e-01):1.379840e-02):8.323661e-02,(25:3.963767e-01,24:6.221471e-01):1.628750e-01):5.532379e-02):2.217177e-02):4.198239e-02,((27:4.283692e-01,45:3.399950e-01):1.054748e-01,((34:4.266723e-01,33:6.757222e-01):2.893152e-01,(44:4.288842e+00,32:5.634693e-01):2.324191e-01):1.782532e-01):3.344569e-02):5.336769e-02):9.144349e-02):3.126540e-02,((12:4.051190e-01,13:3.956834e-01):8.482702e-02,(((19:4.635469e-01,18:3.265781e-01):1.677924e-01,(17:5.029252e-01,(28:7.653960e-01,16:6.344866e-01):7.607398e-02):8.385914e-02):4.486823e-02,(14:5.047602e-01,15:2.838909e-01):8.498725e-02):1.059966e-01):3.679071e-02):5.330853e-02,(9:3.451791e-01,10:4.950031e-01):2.919554e-02):1.209473e-01,43:4.004976e-01):1.503921e-01):1.922927e-01,6:1.772666e-03,1:6.134952e-03);
   tree gen.494500 = [&U] (6:1.282658e-03,((5:1.065854e-01,((3:1.665110e-03,2:2.004257e-03):3.832488e-04,(7:4.213037e-04,4:1.094070e-02):3.811456e-05):1.467635e-01):6.961656e-02,((((11:4.523764e-01,(((((8:3.076441e-01,((40:1.907489e-01,39:3.339040e-01):7.272862e-02,(36:2.858443e-01,35:1.950949e-01):1.239920e-01):1.129018e-01):3.030435e-02,(38:1.833455e-01,37:2.434097e-01):7.209179e-02):1.927790e-01,26:2.671841e-01):8.642510e-02,(42:5.164717e-01,41:4.811540e-01):6.508406e-02):3.560346e-02,(((((22:6.668674e-01,((21:1.883391e-01,20:1.433101e-01):5.622197e-01,(29:3.826602e-01,30:4.005345e-01):3.970440e-01):2.371987e-02):7.526982e-02,(25:4.124739e-01,24:4.002208e-01):8.544761e-02):6.771926e-02,31:8.171103e-01):4.965798e-02,23:4.256793e-01):2.171828e-02,((45:3.642981e-01,27:3.490422e-01):1.121037e-01,((32:3.516083e-01,44:3.841210e+00):3.456380e-01,(34:4.518810e-01,33:8.197195e-01):2.135430e-01):1.189474e-01):4.724289e-02):4.449457e-02):9.706685e-02):5.399957e-02,((12:3.667164e-01,13:3.838541e-01):5.956320e-02,((((19:4.277302e-01,18:2.876445e-01):1.292237e-01,(28:8.654776e-01,(17:6.798581e-01,16:5.823243e-01):1.777327e-02):2.057826e-02):2.005247e-02,14:4.158190e-01):4.561445e-02,15:2.428685e-01):1.486848e-01):3.749884e-02):2.914596e-02,(10:5.427571e-01,9:2.015041e-01):8.031813e-02):1.706780e-01,43:3.645505e-01):1.381971e-01):1.356684e-01,1:2.515451e-03);
   tree gen.495000 = [&U] (6:5.123654e-03,((((((((((((37:2.552804e-01,38:1.935433e-01):5.705505e-02,8:2.651716e-01):1.486713e-02,((36:3.748602e-01,35:2.199055e-01):1.084807e-01,(40:1.674740e-01,39:2.278314e-01):5.510534e-02):9.475450e-02):1.488856e-01,26:2.941550e-01):9.535997e-02,(((45:4.040474e-01,27:4.350870e-01):5.521524e-02,((44:4.342828e+00,32:5.294287e-01):2.822451e-01,(34:4.861279e-01,33:6.217370e-01):1.737470e-01):7.014420e-02):2.891551e-02,((((30:5.080266e-01,29:3.276540e-01):3.347326e-01,(21:1.410190e-01,20:1.244826e-01):4.689399e-01):9.508548e-02,((31:7.322798e-01,25:3.771332e-01):5.342197e-02,(24:5.288827e-01,22:4.706698e-01):2.634907e-02):9.096157e-02):4.459772e-02,23:4.235726e-01):6.774764e-02):2.164149e-02):3.861355e-02,(42:5.059633e-01,41:5.505191e-01):9.187901e-02):9.467922e-02,11:3.647431e-01):2.455148e-02,((13:4.385283e-01,12:4.051541e-01):5.922245e-02,(((17:4.658854e-01,(28:6.538231e-01,16:4.218409e-01):9.031237e-02):3.644440e-02,(19:3.745211e-01,18:3.714123e-01):1.788962e-01):6.431543e-02,(15:3.332118e-01,14:4.102638e-01):7.136367e-02):1.195417e-01):5.501611e-02):3.699796e-02,9:2.189174e-01):5.343256e-02,10:4.129753e-01):1.674166e-01,43:3.549063e-01):1.113857e-01,(5:9.246575e-02,(2:9.421879e-04,(4:4.547014e-03,(7:3.358799e-03,3:3.836631e-04):2.437054e-03):4.395770e-03):1.238611e-01):5.036536e-02):8.759435e-02,1:6.521529e-03);
   tree gen.495500 = [&U] (6:3.485903e-03,((((9:2.262977e-01,(((((((8:3.163920e-01,(37:2.541781e-01,38:1.927076e-01):5.680868e-02):3.448959e-02,((36:3.188945e-01,35:1.275824e-01):1.346439e-01,(40:1.819247e-01,39:3.427144e-01):5.486739e-02):8.556915e-02):1.482427e-01,26:2.928848e-01):9.494821e-02,(42:5.037786e-01,41:5.578180e-01):9.148227e-02):4.670053e-02,(((45:4.023027e-01,27:4.332083e-01):6.671302e-02,((44:4.324075e+00,32:5.271426e-01):2.379135e-01,(34:4.840288e-01,33:6.360901e-01):1.690469e-01):1.397371e-01):5.526722e-02,(((((30:5.410232e-01,29:3.262392e-01):3.420432e-01,(21:1.404101e-01,20:1.338718e-01):5.036729e-01):1.026596e-01,(22:4.356045e-01,(24:5.265990e-01,25:3.688202e-01):1.070357e-01):6.596193e-03):1.136834e-01,31:7.492570e-01):4.440514e-02,23:4.806475e-01):6.745511e-02):4.144546e-03):9.427039e-02,11:3.631682e-01):2.444547e-02,((13:4.366347e-01,12:3.398848e-01):8.203101e-02,(((17:5.001511e-01,(28:6.509999e-01,16:4.158277e-01):8.992240e-02):7.167064e-02,(19:3.729039e-01,18:3.698086e-01):2.227616e-01):4.628700e-02,(15:3.317730e-01,14:4.084923e-01):9.085346e-02):7.416830e-02):3.993861e-02):3.683821e-02):4.603478e-02,10:3.989848e-01):1.782555e-01,43:3.533738e-01):9.690154e-02,(5:9.808661e-02,(((3:2.870693e-03,4:9.356815e-03):7.008602e-03,7:2.146792e-03):4.533111e-04,2:2.715443e-03):1.232284e-01):6.972654e-02):8.721612e-02,1:9.617938e-04);
   tree gen.496000 = [&U] ((((2:1.264856e-03,(3:7.716309e-05,(7:3.642298e-03,4:3.643193e-03):1.619431e-03):1.501779e-03):1.507376e-01,5:1.473710e-01):6.430913e-02,(((10:3.810543e-01,9:2.254480e-01):1.539011e-02,((11:4.508707e-01,((((27:4.604298e-01,45:2.491296e-01):1.280303e-01,((34:4.559037e-01,33:7.359156e-01):2.325923e-01,(44:4.423611e+00,32:4.146545e-01):4.583457e-01):4.423127e-02):5.355748e-02,((31:9.274784e-01,23:4.969436e-01):4.145418e-02,((((30:4.946497e-01,29:4.495122e-01):2.721257e-01,(20:1.678727e-01,21:9.133491e-02):4.545220e-01):1.034966e-01,22:5.987455e-01):4.311393e-02,(25:4.412471e-01,24:4.436793e-01):8.288131e-02):1.064444e-01):6.568608e-02):2.732119e-02,((42:5.750499e-01,41:4.503430e-01):1.711372e-01,(((((39:2.659003e-01,40:2.566060e-01):4.832892e-02,(36:4.506123e-01,35:1.958801e-01):9.070998e-02):8.115174e-02,8:2.864884e-01):2.149140e-02,(38:2.373665e-01,37:2.495577e-01):8.279128e-02):1.539555e-01,26:2.565408e-01):8.555098e-02):1.605219e-02):1.527904e-01):5.973010e-02,((12:5.041502e-01,13:4.220877e-01):3.791448e-02,((28:9.005746e-01,((17:4.815184e-01,16:6.370755e-01):4.736740e-02,(19:4.788567e-01,18:3.111345e-01):1.986412e-01):2.532756e-02):5.731935e-02,(14:4.628165e-01,15:3.519474e-01):7.335140e-02):4.773808e-02):5.161831e-02):5.217176e-02):1.766896e-01,43:4.199583e-01):1.242662e-01):1.356952e-01,6:1.403120e-03,1:3.029850e-03);
   tree gen.496500 = [&U] (((((2:8.412809e-04,3:8.312687e-05):1.970431e-03,(4:3.220015e-03,7:3.449308e-03):2.667526e-03):1.265762e-01,5:9.036731e-02):3.647921e-02,(((9:2.353462e-01,10:3.795880e-01):6.632787e-02,((11:4.269810e-01,((((27:4.360336e-01,45:3.281428e-01):1.112455e-01,((34:3.157590e-01,33:6.969226e-01):2.202683e-01,(44:4.540199e+00,32:4.963382e-01):3.394992e-01):4.188764e-02):6.653043e-02,(23:5.017981e-01,(((((30:4.684403e-01,29:4.256944e-01):2.655709e-01,(20:1.589778e-01,21:8.649546e-02):5.821875e-01):3.725399e-02,22:5.148640e-01):4.082950e-02,(25:4.178673e-01,24:4.201706e-01):4.567927e-02):7.160529e-02,31:8.963141e-01):3.820597e-02):3.208307e-02):2.934819e-02,((42:5.445804e-01,41:4.264812e-01):1.620915e-01,(((8:2.621169e-01,((39:2.518113e-01,40:2.430096e-01):7.032286e-02,(36:4.267363e-01,35:1.855013e-01):1.253537e-01):7.400693e-02):2.513813e-02,(38:2.613717e-01,37:2.363347e-01):3.150854e-02):2.273117e-01,26:2.429478e-01):7.486270e-02):2.411966e-02):1.317771e-01):5.173861e-02,((12:4.774374e-01,13:3.997230e-01):1.133921e-01,((((19:4.324035e-01,18:2.946488e-01):1.970329e-01,(28:8.448640e-01,17:4.555811e-01):1.732400e-02):5.206339e-02,(14:4.229936e-01,15:3.332992e-01):6.946482e-02):2.864502e-02,16:5.949690e-01):4.520864e-02):6.768023e-02):2.758921e-02):1.626233e-01,43:3.977065e-01):1.541536e-01):1.285052e-01,6:1.322158e-03,1:2.842415e-03);
   tree gen.497000 = [&U] (6:2.943339e-03,(((10:5.156808e-01,((((((((37:2.889812e-01,38:1.758357e-01):5.402072e-02,(((36:3.911437e-01,35:2.277201e-01):8.058432e-02,(40:2.676308e-01,39:3.850706e-01):3.903818e-02):6.242866e-02,8:3.739007e-01):3.695786e-02):1.823949e-01,26:3.290826e-01):5.826122e-02,(42:5.735830e-01,41:5.223227e-01):1.008118e-01):8.263992e-02,(((45:4.520235e-01,27:4.867487e-01):1.607193e-01,((44:4.918173e+00,32:7.249607e-01):1.978135e-01,(34:5.438502e-01,33:7.147048e-01):1.811725e-01):1.786087e-01):4.274142e-02,(31:8.154336e-01,(23:5.610563e-01,((25:4.163627e-01,24:5.407592e-01):7.879837e-02,(((21:2.356359e-01,20:1.117025e-01):5.858250e-01,(30:5.477522e-01,29:3.827399e-01):3.140105e-01):5.449936e-02,22:5.027439e-01):2.831950e-02):6.190093e-02):4.658933e-02):3.959846e-02):4.303455e-02):9.732243e-02,11:4.013624e-01):3.346847e-02,((13:5.454161e-01,12:5.450553e-01):4.572311e-02,(((19:5.080087e-01,18:4.155134e-01):1.896205e-01,(15:3.330025e-01,14:4.589781e-01):3.685271e-02):5.537362e-02,((16:5.696943e-01,28:8.004127e-01):2.405073e-02,17:5.336970e-01):7.306112e-02):9.089011e-02):5.629260e-02):4.951994e-02,9:2.520373e-01):5.353701e-02):1.295655e-01,43:3.367127e-01):1.010106e-01,(5:1.410775e-01,(((3:4.289307e-03,7:2.644030e-03):3.991198e-04,2:5.228352e-03):4.675591e-04,4:2.187170e-03):1.354473e-01):6.845405e-02):1.327356e-01,1:5.049416e-04);
   tree gen.497500 = [&U] (((5:1.307402e-01,(((4:4.221742e-03,3:1.653660e-03):3.002273e-04,7:3.106785e-04):1.478583e-04,2:2.850354e-04):8.549188e-02):6.048530e-02,(43:3.059236e-01,((((11:3.593348e-01,((42:5.522698e-01,41:4.795747e-01):1.195894e-01,((26:2.501932e-01,((38:1.768233e-01,37:2.594436e-01):4.357161e-02,(8:2.644322e-01,((40:2.123396e-01,39:2.993466e-01):4.763908e-02,(36:3.762990e-01,35:1.455919e-01):1.073010e-01):4.922932e-02):6.213376e-02):2.413504e-01):6.546742e-02,(((44:4.026302e+00,(32:7.907606e-01,(33:7.793051e-01,34:4.460224e-01):2.861025e-01):1.878532e-02):1.136897e-01,(27:3.888132e-01,45:4.232964e-01):8.493536e-02):4.174018e-02,(((((20:1.763851e-01,21:7.603775e-02):5.707758e-01,(29:4.383982e-01,30:3.947427e-01):2.800900e-01):2.784313e-02,22:5.688830e-01):4.985876e-02,(25:3.894295e-01,24:4.356524e-01):1.113908e-01):6.735189e-02,(23:4.460310e-01,31:8.756522e-01):2.273442e-02):6.884894e-02):3.341122e-02):1.839505e-02):7.325737e-02):2.622699e-02,((12:5.383694e-01,13:3.990054e-01):7.764854e-02,(((28:7.499195e-01,17:4.422172e-01):7.722670e-02,16:5.592004e-01):4.838181e-02,((18:4.506595e-01,19:4.071277e-01):1.258064e-01,(14:4.038114e-01,15:2.111742e-01):9.373867e-02):7.432892e-02):1.122024e-01):3.531104e-02):3.731027e-02,10:4.301635e-01):2.823918e-02,9:2.870760e-01):1.875502e-01):1.089452e-01):1.360436e-01,6:6.820902e-04,1:1.712059e-03);
   tree gen.498000 = [&U] (6:7.537678e-05,(((10:5.388297e-01,(((((((((36:3.396236e-01,35:2.511576e-01):1.593111e-01,(40:2.566716e-01,39:2.780079e-01):3.890777e-02):5.058758e-02,((37:2.634965e-01,38:1.598608e-01):5.960095e-02,8:3.574142e-01):2.959342e-02):1.732297e-01,26:3.156070e-01):2.109243e-02,(42:5.457558e-01,41:3.909766e-01):1.443939e-01):4.974752e-02,(((45:4.335137e-01,27:4.668169e-01):7.129601e-02,((44:3.990301e+00,32:6.952744e-01):7.087824e-02,(34:4.674820e-01,33:6.854384e-01):2.820620e-01):8.343946e-02):3.928335e-02,(23:4.472891e-01,(((25:3.993131e-01,24:4.670731e-01):8.970446e-02,(((21:1.356631e-01,20:1.146630e-01):5.618362e-01,(30:5.253224e-01,29:3.670671e-01):3.223061e-01):7.582816e-02,22:5.029863e-01):3.621967e-02):6.528224e-02,31:7.820425e-01):5.046282e-03):8.064010e-02):2.362991e-02):9.333719e-02,11:4.153799e-01):7.372180e-02,((13:4.902646e-01,12:4.782471e-01):6.490587e-02,((15:3.229162e-01,14:4.401835e-01):1.277155e-01,((19:4.449846e-01,18:4.218915e-01):1.912162e-01,((28:7.676367e-01,16:5.463659e-01):1.068598e-01,17:4.476601e-01):8.521720e-02):3.049924e-02):1.131399e-01):2.853763e-02):7.750670e-02,9:3.064470e-01):3.804271e-02):1.457964e-01,43:3.381153e-01):1.236896e-01,(5:9.821304e-02,(4:1.343313e-02,(3:1.008115e-03,(7:1.598635e-03,2:5.480908e-03):7.448867e-03):1.020949e-02):1.553985e-01):5.525560e-02):1.801466e-01,1:1.138496e-03);
   tree gen.498500 = [&U] (((5:1.290506e-01,(2:2.644661e-05,(3:6.968321e-03,(7:2.101505e-04,4:4.952407e-03):3.941831e-05):8.162583e-04):6.925468e-02):1.634411e-02,(43:3.140412e-01,((((11:3.546910e-01,(((((33:6.793138e-01,34:4.402583e-01):2.421275e-01,(32:7.810874e-01,44:4.002859e+00):5.236251e-02):8.584820e-02,(27:6.024776e-01,45:4.224113e-01):5.318532e-02):4.603287e-02,((((((20:1.269564e-01,21:1.883736e-01):4.794815e-01,(29:4.327327e-01,30:3.896413e-01):4.420061e-01):7.428693e-03,22:5.615311e-01):5.699179e-02,(25:4.182806e-01,24:4.300223e-01):8.752829e-02):5.403376e-02,23:4.567464e-01):2.038378e-02,31:7.937205e-01):5.369927e-02):1.908169e-02,((26:3.128929e-01,((8:2.533329e-01,((36:3.625904e-01,35:1.617863e-01):1.640633e-01,(39:2.954780e-01,40:2.121123e-01):3.194163e-02):7.519497e-02):3.976716e-02,(38:1.715946e-01,37:2.560907e-01):3.970133e-02):1.956686e-01):2.297146e-02,(42:5.451326e-01,41:4.733770e-01):1.105700e-01):3.084734e-02):1.153249e-01):3.743121e-02,((12:4.984260e-01,13:4.696782e-01):3.849108e-02,((14:3.985928e-01,15:2.084451e-01):7.458370e-02,(((18:3.907292e-01,19:4.407171e-01):1.690934e-01,17:4.365023e-01):6.280167e-02,(28:7.822610e-01,16:5.406942e-01):8.937532e-02):2.576711e-02):1.067103e-01):5.198797e-02):4.136638e-02,9:3.424865e-01):2.037969e-02,10:4.077924e-01):1.771032e-01):1.075373e-01):1.618903e-01,6:1.560539e-03,1:2.698794e-03);
   tree gen.499000 = [&U] (((5:1.283728e-01,((4:5.769518e-03,2:8.519074e-04):2.505769e-03,(3:1.588451e-03,7:2.090467e-04):1.113388e-03):8.493740e-02):7.641417e-02,(43:3.123918e-01,(9:2.461124e-01,(10:4.056506e-01,((11:3.528281e-01,((42:5.422695e-01,41:4.708908e-01):1.367448e-01,((26:3.112496e-01,((8:2.584155e-01,((36:3.606861e-01,35:1.609366e-01):1.632017e-01,(39:2.939261e-01,40:2.109983e-01):5.024182e-02):7.480003e-02):2.044558e-02,(38:1.795910e-01,37:2.547457e-01):3.949282e-02):2.362571e-01):8.014836e-02,((((33:6.757460e-01,34:4.379460e-01):2.408558e-01,(32:4.068871e-01,44:3.981836e+00):3.768248e-01):4.248117e-02,(27:4.018100e-01,45:4.201927e-01):5.290599e-02):6.188259e-02,(23:4.657738e-01,(((((20:1.262896e-01,21:1.083985e-01):4.769632e-01,(29:4.304599e-01,30:3.875948e-01):4.396846e-01):2.089724e-02,22:5.585819e-01):4.154647e-02,(25:4.160837e-01,24:4.277638e-01):1.081749e-01):4.689684e-02,31:7.777554e-01):1.938045e-02):4.618198e-02):3.653711e-02):3.675873e-02):9.625946e-02):6.255519e-02,((12:5.065850e-01,13:4.672114e-01):5.847045e-02,((14:3.964994e-01,15:2.073503e-01):7.419198e-02,((17:4.342097e-01,(28:7.756671e-01,16:5.378544e-01):8.890590e-02):6.247182e-02,(18:3.886770e-01,19:4.384023e-01):1.691235e-01):5.565077e-02):1.061498e-01):3.236343e-02):3.178005e-02):3.817474e-02):1.574241e-01):1.498214e-01):1.404188e-01,6:3.669479e-03,1:1.033715e-04);
   tree gen.499500 = [&U] (6:4.650338e-05,(((((((((45:4.030475e-01,27:4.343377e-01):5.450131e-02,((44:3.553325e+00,32:6.863221e-01):1.528770e-01,(34:4.349565e-01,33:6.186505e-01):2.019695e-01):9.583676e-02):2.743167e-02,((((25:4.705608e-01,24:5.295098e-01):7.815936e-02,(((21:2.105195e-01,20:1.266938e-01):4.720093e-01,(30:4.887725e-01,29:3.415281e-01):3.240414e-01):3.611378e-02,22:4.679906e-01):7.092679e-02):7.485708e-02,31:7.513511e-01):1.041013e-02,23:5.199044e-01):4.201608e-02):4.395125e-02,((42:5.077843e-01,41:4.263586e-01):1.521321e-01,(((37:2.709835e-01,38:1.949044e-01):6.750465e-02,(((36:3.683867e-01,35:1.936792e-01):1.118236e-01,(40:2.284390e-01,39:2.586652e-01):4.545613e-02):4.130145e-02,8:3.169897e-01):4.290515e-02):1.592358e-01,26:2.936483e-01):5.779495e-02):2.947445e-02):1.216245e-01,11:3.864794e-01):3.874128e-02,((13:4.561539e-01,12:4.453686e-01):6.951015e-02,((15:2.360363e-01,14:4.095573e-01):1.188296e-01,((19:4.361490e-01,18:2.947134e-01):1.744401e-01,((28:5.871691e-01,16:4.658040e-01):6.450283e-02,17:4.165137e-01):7.440274e-02):4.611265e-02):1.003768e-01):3.606675e-02):4.875503e-02,(10:5.013401e-01,9:2.151161e-01):4.268860e-02):2.125667e-01,43:3.007748e-01):1.819608e-01,(5:1.120133e-01,(((7:2.489224e-04,4:1.789978e-02):8.690599e-04,2:3.253278e-04):8.946640e-04,3:1.319289e-03):1.173966e-01):9.841206e-02):1.387427e-01,1:1.085750e-03);
   tree gen.500000 = [&U] (6:7.733760e-05,(((((((((45:4.538771e-01,27:4.430601e-01):6.043138e-02,((44:3.624683e+00,32:7.001049e-01):1.570896e-01,(34:4.313751e-01,33:6.310743e-01):1.999809e-01):1.234743e-01):4.715647e-02,((((25:4.800107e-01,24:5.401434e-01):7.014599e-02,(((21:2.147471e-01,20:9.888430e-02):4.814882e-01,(30:5.054967e-01,29:3.483867e-01):3.394747e-01):3.655882e-02,22:6.555279e-01):6.596179e-02):4.288203e-02,31:1.016139e+00):1.758265e-02,23:5.303452e-01):6.141799e-02):4.619144e-02,((42:5.179817e-01,41:4.349208e-01):1.492599e-01,(((((36:3.166981e-01,35:1.975686e-01):1.140693e-01,(40:2.330265e-01,39:2.585940e-01):6.750995e-02):4.163888e-02,8:3.091177e-01):4.096090e-02,(37:2.764254e-01,38:1.988185e-01):6.886028e-02):1.358179e-01,26:2.632230e-01):4.437990e-02):3.913395e-02):8.059032e-02,11:3.942407e-01):4.465848e-02,((13:4.653144e-01,12:4.543125e-01):9.348661e-02,((15:2.371485e-01,14:4.177820e-01):6.582995e-02,((19:4.937968e-01,18:3.166390e-01):1.779433e-01,((28:6.218955e-01,16:4.751583e-01):8.164906e-02,17:4.372539e-01):7.971663e-02):8.813340e-02):1.023926e-01):3.782363e-02):4.184099e-02,(10:5.114081e-01,9:2.194361e-01):4.354588e-02):2.168354e-01,43:4.222851e-01):1.856150e-01,(5:1.142627e-01,(3:5.567144e-04,(7:2.427406e-04,(2:1.601032e-03,4:5.956034e-03):3.133050e-04):1.873215e-03):1.190376e-01):4.063009e-02):1.415289e-01,1:9.581168e-04);
   tree gen.500500 = [&U] (((5:1.031702e-01,(((4:3.877461e-03,3:1.960669e-03):4.367294e-04,7:9.037803e-04):7.999348e-05,2:4.778658e-03):9.892533e-02):8.596261e-02,(43:3.332635e-01,(((11:4.700917e-01,(((((33:6.528806e-01,34:4.672062e-01):2.794785e-01,(32:6.197339e-01,44:4.237999e+00):7.911412e-02):1.417368e-01,(27:5.691275e-01,45:4.482668e-01):6.986362e-02):3.152800e-02,(23:4.776980e-01,(((22:5.959020e-01,((20:1.510398e-01,21:1.467337e-01):5.443778e-01,(29:4.136956e-01,30:4.185787e-01):4.188425e-01):4.629951e-02):3.027905e-02,(25:4.438832e-01,24:5.562986e-01):9.251953e-02):4.475187e-02,31:8.297190e-01):2.411665e-02):6.975557e-02):4.078544e-02,((26:3.320449e-01,((8:2.678360e-01,((36:3.847843e-01,35:1.835092e-01):1.607761e-01,(39:3.135640e-01,40:2.623344e-01):4.798740e-02):3.884355e-02):8.659657e-02,(38:1.404370e-01,37:3.301051e-01):7.612466e-02):1.336482e-01):9.886118e-02,(42:5.976797e-01,41:5.023521e-01):1.382538e-01):3.437569e-02):8.266232e-02):1.146104e-01,(((14:4.229904e-01,15:3.062561e-01):5.788584e-02,((17:4.737576e-01,(28:7.563398e-01,16:5.598581e-01):8.996033e-02):3.524299e-02,(18:2.720974e-01,19:4.552566e-01):2.209551e-01):5.794633e-02):1.406455e-01,(12:5.404312e-01,13:3.783154e-01):6.158487e-02):3.990228e-02):7.013233e-03,(9:2.576827e-01,10:4.995107e-01):6.995767e-02):2.535244e-01):9.250409e-02):1.479017e-01,6:1.901651e-03,1:3.763310e-04);
   tree gen.501000 = [&U] (6:2.465489e-03,((5:9.552173e-02,(4:1.977115e-03,((7:8.120650e-03,3:4.000443e-03):1.015605e-03,2:5.467180e-04):4.650014e-03):9.275102e-02):4.294053e-02,((((11:4.300183e-01,(((((38:1.239669e-01,37:2.381845e-01):6.028359e-02,(((40:2.241998e-01,39:2.968147e-01):5.397047e-02,(36:3.865149e-01,35:2.622574e-01):1.129775e-01):4.586674e-02,8:3.711181e-01):2.219207e-02):2.232143e-01,26:2.712139e-01):3.413584e-02,((((22:5.936156e-01,((21:1.863617e-01,20:1.105591e-01):5.908396e-01,(29:3.438034e-01,30:4.455534e-01):3.566032e-01):4.054058e-02):4.632687e-02,(25:3.446589e-01,24:5.510358e-01):1.208520e-01):5.493764e-02,(23:4.845494e-01,31:8.783936e-01):7.940318e-04):6.829448e-02,((45:4.349753e-01,27:4.199927e-01):7.074241e-02,((34:4.623436e-01,33:7.874527e-01):2.070604e-01,(32:6.464877e-01,44:4.219194e+00):9.862407e-02):1.362656e-01):4.887104e-02):1.271565e-02):4.939614e-02,(42:5.951239e-01,41:4.369363e-01):1.058265e-01):8.936264e-02):2.316274e-02,((12:5.247215e-01,13:4.203420e-01):7.533819e-02,(((28:6.448793e-01,17:4.665747e-01):1.846947e-02,16:4.552003e-01):1.144237e-01,((19:5.436369e-01,18:4.100748e-01):2.006529e-01,(14:3.358027e-01,15:3.409799e-01):5.597329e-02):4.424381e-02):1.094242e-01):4.315455e-02):1.724660e-02,(9:2.381573e-01,10:4.463096e-01):6.475516e-02):1.866492e-01,43:3.380768e-01):1.072635e-01):1.233537e-01,1:2.052173e-03);
   tree gen.501500 = [&U] (((5:1.525607e-01,(2:2.032738e-03,((7:1.611805e-03,4:4.309400e-03):1.709597e-03,3:1.276185e-04):2.223348e-03):1.002674e-01):3.312013e-02,(43:3.197978e-01,(9:2.906327e-01,(((((16:5.695725e-01,(28:7.621949e-01,17:4.374332e-01):7.351196e-02):6.448036e-02,(18:2.615330e-01,19:4.031699e-01):1.715101e-01):4.315348e-02,(14:3.878184e-01,15:2.811292e-01):8.595817e-02):1.345931e-01,(12:3.188965e-01,13:3.681483e-01):9.402839e-02):5.651003e-02,((11:3.789985e-01,((((((33:7.218600e-01,34:4.003016e-01):1.466065e-01,(32:5.956722e-01,44:4.073455e+00):1.714092e-01):1.320652e-01,(27:4.618265e-01,45:4.631022e-01):9.619738e-02):9.037611e-02,(23:4.591510e-01,(((22:5.727656e-01,((20:1.524675e-01,21:1.057540e-01):5.034497e-01,(29:3.860858e-01,30:4.844706e-01):3.426743e-01):8.929286e-02):2.846412e-02,(25:3.617606e-01,24:5.346998e-01):5.453548e-02):2.732379e-02,31:7.975045e-01):9.458920e-02):6.704725e-02):4.565905e-02,(26:3.191529e-01,((8:4.142517e-01,((36:3.711801e-01,35:2.092281e-01):1.545338e-01,(39:3.013896e-01,40:1.786361e-01):4.612424e-02):5.023591e-02):6.233368e-03,(38:1.349844e-01,37:3.172885e-01):7.316905e-02):1.342926e-01):6.797583e-02):4.978366e-02,(42:5.105767e-01,41:4.828478e-01):1.120100e-01):1.085900e-01):7.363824e-02,10:4.574253e-01):1.245611e-02):6.724150e-02):1.413486e-01):1.659840e-01):1.558174e-01,6:4.350297e-03,1:6.423296e-04);
   tree gen.502000 = [&U] (6:2.446597e-04,(((((((((45:3.098431e-01,27:3.893283e-01):8.759633e-02,((44:3.507949e+00,32:4.204216e-01):3.039473e-01,(34:4.066235e-01,33:7.330060e-01):1.810703e-01):1.364537e-01):2.987972e-02,((((25:3.534794e-01,24:5.227478e-01):9.402418e-02,(((21:1.890713e-01,20:1.373537e-01):5.106291e-01,(30:4.892169e-01,29:3.629214e-01):2.819636e-01):6.926865e-02,22:6.081109e-01):2.731683e-02):4.121771e-02,31:9.834139e-01):4.884860e-02,23:5.604666e-01):4.055513e-02):5.407693e-02,(((((36:4.358294e-01,35:1.742468e-01):1.354330e-01,(40:2.619703e-01,39:2.376044e-01):4.442640e-02):4.317015e-02,((37:3.105212e-01,38:1.924155e-01):6.302219e-02,8:2.994820e-01):7.763847e-02):1.655297e-01,26:3.941135e-01):5.988826e-02,(42:5.321942e-01,41:4.763245e-01):9.730006e-02):3.343318e-02):8.243360e-02,11:3.815440e-01):3.048179e-02,((13:4.503288e-01,12:4.276777e-01):9.128356e-02,((15:2.492002e-01,14:4.043271e-01):9.524201e-02,((28:6.301024e-01,(17:5.633440e-01,16:4.928193e-01):1.883281e-02):4.819803e-02,(19:3.765328e-01,18:3.064414e-01):2.536823e-01):5.645817e-02):1.013153e-01):3.355613e-02):2.905659e-02,(9:2.744757e-01,10:4.455576e-01):5.018263e-02):2.258765e-01,43:4.086852e-01):1.551106e-01,(5:1.051270e-01,(3:4.315029e-04,((7:1.372844e-03,4:6.193947e-03):1.183982e-03,2:7.478947e-03):9.912917e-04):9.981382e-02):6.482976e-02):1.344662e-01,1:1.567723e-03);
   tree gen.502500 = [&U] (((5:1.501891e-01,((2:2.393996e-03,3:1.210660e-03):1.124622e-03,(7:3.135691e-03,4:4.268449e-03):7.455814e-03):1.088121e-01):3.502655e-02,(43:3.148266e-01,((((11:4.550708e-01,((((((33:7.106388e-01,34:3.940790e-01):1.529735e-01,(32:5.864125e-01,44:4.487942e+00):1.363624e-01):9.556028e-02,(27:4.546474e-01,45:3.356844e-01):8.146325e-02):6.200048e-02,((31:8.013074e-01,((25:3.561370e-01,24:5.263880e-01):8.656801e-02,(22:6.061779e-01,((20:1.500974e-01,21:1.217591e-01):4.956236e-01,(29:3.800842e-01,30:4.769395e-01):2.579061e-01):7.226200e-02):6.468622e-02):3.652652e-02):1.332014e-02,23:4.931027e-01):4.699753e-02):4.950567e-02,(26:3.141918e-01,((8:3.323308e-01,(38:1.367425e-01,37:3.123563e-01):7.395898e-02):8.793509e-03,((36:3.335848e-01,35:2.092285e-01):9.997373e-02,(39:2.967046e-01,40:2.568832e-01):4.540725e-02):7.915325e-02):1.872478e-01):1.184014e-01):6.299328e-02,(42:4.642817e-01,41:4.861040e-01):1.450488e-01):7.387318e-02):5.043813e-02,((((18:2.693954e-01,19:3.969027e-01):1.817503e-01,(28:7.729985e-01,(17:4.469459e-01,16:5.503505e-01):7.314857e-02):2.730939e-02):7.176832e-02,(14:3.874079e-01,15:2.714328e-01):6.455867e-02):7.647046e-02,(12:3.303377e-01,13:3.884873e-01):6.981181e-02):5.926827e-02):5.862223e-02,9:2.891864e-01):2.855734e-02,10:4.503147e-01):1.651414e-01):9.716421e-02):1.490401e-01,6:7.967303e-03,1:3.010150e-03);
   tree gen.503000 = [&U] (((5:1.411781e-01,(4:3.073613e-03,(3:3.867516e-03,(2:4.872507e-03,7:1.964163e-03):3.759905e-03):2.956351e-03):1.011421e-01):3.493760e-02,(43:3.228772e-01,(((11:4.667077e-01,(((((33:7.288110e-01,34:4.041562e-01):2.111952e-01,(32:6.014081e-01,44:4.602707e+00):1.975764e-01):6.879484e-02,(27:4.662736e-01,45:3.467880e-01):1.071895e-01):8.523242e-02,((((25:4.345008e-01,24:5.398487e-01):8.878170e-02,(22:6.216789e-01,((20:1.539357e-01,21:1.568650e-01):5.082976e-01,(29:4.549924e-01,30:4.891357e-01):2.645012e-01):7.410987e-02):5.740668e-02):3.746057e-02,23:5.058312e-01):1.685191e-02,31:8.037292e-01):9.574879e-02):5.230994e-02,((26:3.222262e-01,((8:3.408291e-01,(38:1.258146e-01,37:3.203438e-01):5.197943e-02):4.197681e-02,((36:3.421151e-01,35:2.145788e-01):1.067374e-01,(39:3.042918e-01,40:2.634521e-01):4.656839e-02):8.117734e-02):1.914773e-01):6.209415e-02,(42:4.761542e-01,41:4.985345e-01):1.179618e-01):6.110897e-02):8.223831e-02):3.508760e-02,((((18:2.762843e-01,19:4.070522e-01):2.327598e-01,((16:5.519630e-01,28:7.927654e-01):7.088696e-05,17:4.583751e-01):1.107141e-01):5.547915e-02,(14:3.973146e-01,15:2.783738e-01):6.620954e-02):7.842595e-02,(12:5.176822e-01,13:3.984216e-01):9.471503e-02):4.393447e-02):4.191230e-02,(9:2.965814e-01,10:4.736313e-01):4.637912e-02):1.795266e-01):1.348833e-01):1.477849e-01,6:1.408133e-03,1:1.888035e-03);
   tree gen.503500 = [&U] (((5:1.400945e-01,(((7:2.380650e-04,2:1.988619e-03):1.030065e-03,3:4.976494e-03):4.605702e-03,4:3.157984e-03):1.088522e-01):4.699873e-02,(43:3.203991e-01,(10:4.512501e-01,(9:2.943051e-01,((11:4.631256e-01,(((((33:6.297160e-01,34:4.010542e-01):1.845948e-01,(32:5.967922e-01,44:4.567380e+00):1.568746e-01):7.660725e-02,(27:4.251394e-01,45:3.441264e-01):1.808073e-01):7.428264e-02,((((25:4.139006e-01,24:5.357052e-01):9.475286e-02,(22:6.169074e-01,((20:1.527542e-01,21:1.556610e-01):5.043963e-01,(29:4.515002e-01,30:5.345644e-01):2.624711e-01):8.487891e-02):9.986889e-02):5.723608e-02,31:8.939718e-01):7.029370e-03,23:5.019488e-01):7.391650e-02):2.810521e-02,((26:3.197530e-01,((8:3.382131e-01,(38:1.248490e-01,37:3.178851e-01):4.966669e-02):4.165462e-02,((36:3.394893e-01,35:2.204787e-01):1.059181e-01,(39:3.019563e-01,40:2.614300e-01):4.621097e-02):8.055428e-02):1.900076e-01):6.161756e-02,(42:6.929446e-01,41:4.947081e-01):9.289903e-02):6.501542e-02):1.185507e-01):3.178429e-02,((((18:4.044846e-01,19:4.113904e-01):2.309733e-01,(14:3.942651e-01,15:2.762372e-01):6.570137e-02):4.781056e-02,(17:4.395768e-01,(16:5.477266e-01,28:8.133992e-01):6.745883e-05):1.005344e-01):8.823045e-02,(12:4.351478e-01,13:3.953637e-01):6.551562e-02):5.708021e-02):4.946305e-02):4.151709e-02):1.781487e-01):1.338481e-01):1.466506e-01,6:2.422451e-03,1:5.319906e-03);
   tree gen.504000 = [&U] (((5:1.305723e-01,((4:3.331491e-03,(3:7.374255e-04,7:5.057117e-04):1.106581e-04):5.651274e-03,2:1.198603e-03):1.039912e-01):5.885648e-02,(43:4.191541e-01,(10:4.205786e-01,(((11:4.316470e-01,(((((33:5.869142e-01,34:3.737946e-01):2.913587e-01,(32:5.562282e-01,44:4.256935e+00):2.249374e-01):1.354822e-01,(27:4.384717e-01,45:3.207361e-01):1.284198e-01):2.481454e-02,((31:8.935823e-01,((25:3.857677e-01,24:4.992933e-01):1.177227e-01,(22:5.749762e-01,((20:1.239790e-01,21:1.450807e-01):4.958896e-01,(29:3.959578e-01,30:4.982300e-01):3.533460e-01):7.276460e-02):9.308080e-02):3.328979e-02):3.977169e-02,23:4.678313e-01):4.998692e-02):2.697049e-02,((26:2.980194e-01,((8:3.207076e-01,(38:1.163630e-01,37:2.962784e-01):7.033210e-02):4.189474e-02,((36:3.164142e-01,35:2.054928e-01):9.871886e-02,(39:2.814323e-01,40:2.436606e-01):5.376415e-02):1.027717e-01):1.516492e-01):7.992173e-02,(42:6.287421e-01,41:4.610828e-01):7.858081e-02):6.329149e-02):1.104928e-01):5.041884e-02,((((16:6.353140e-01,(28:7.581124e-01,17:4.096988e-01):6.313942e-05):8.017417e-02,(18:3.769918e-01,19:3.834281e-01):2.028672e-01):2.964770e-02,(14:3.674669e-01,15:2.574614e-01):8.607975e-02):9.789104e-02,(12:4.055708e-01,13:4.015967e-01):4.968158e-02):3.362960e-02):2.807316e-02,9:2.459751e-01):3.836872e-02):1.463347e-01):1.001936e-01):1.365657e-01,6:9.483745e-04,1:5.066144e-03);
   tree gen.504500 = [&U] (((5:1.406370e-01,(4:7.013276e-03,(3:3.144364e-03,(7:3.541719e-03,2:5.935445e-03):3.144107e-04):1.414706e-03):1.175883e-01):4.503881e-02,(43:3.979485e-01,(9:2.617515e-01,(((11:4.649190e-01,(((((33:7.357122e-01,34:4.026073e-01):3.138171e-01,(32:5.991032e-01,44:4.585067e+00):1.465613e-01):3.806805e-02,(27:4.722699e-01,45:3.454590e-01):1.383186e-01):3.726176e-02,(31:9.624611e-01,(23:4.664107e-01,((25:4.155034e-01,24:5.377797e-01):8.452422e-02,(22:6.192963e-01,((20:1.335355e-01,21:1.562638e-01):5.341136e-01,(29:4.264789e-01,30:4.628674e-01):3.805825e-01):7.837342e-02):6.192608e-02):5.366585e-02):6.696645e-02):3.938653e-02):3.418901e-02,((26:3.209912e-01,((8:4.119016e-01,(38:1.749156e-01,37:3.191160e-01):4.625324e-02):4.512405e-02,((36:3.600139e-01,35:2.578417e-01):1.189824e-01,(39:3.102206e-01,40:2.624424e-01):5.332838e-02):5.565705e-02):1.687476e-01):3.883099e-02,(42:6.523625e-01,41:4.966239e-01):8.463796e-02):7.403156e-02):1.256383e-01):6.965074e-02,((((18:4.060510e-01,19:4.129834e-01):2.749042e-01,(14:3.976905e-01,15:2.773069e-01):7.296851e-02):3.077842e-02,((16:5.900835e-01,28:8.375609e-01):9.517488e-02,17:4.412791e-01):8.845824e-02):5.084294e-02,(12:4.368328e-01,13:4.325525e-01):1.338654e-01):6.255618e-02):3.031430e-02,10:4.529975e-01):4.132624e-02):1.576144e-01):1.566265e-01):1.470924e-01,6:1.021477e-03,1:5.456651e-03);
   tree gen.505000 = [&U] ((((4:2.831422e-03,(3:3.185796e-04,(2:1.162137e-04,7:2.415005e-04):5.812499e-04):2.982819e-04):1.018783e-01,5:1.219100e-01):7.231120e-02,((((((12:5.319716e-01,13:3.417690e-01):8.917418e-02,(((15:2.056156e-01,14:4.096783e-01):1.212557e-01,((19:4.056234e-01,18:3.042042e-01):2.139790e-01,(28:7.088029e-01,17:4.409827e-01):3.696353e-02):3.253871e-02):4.441912e-02,16:6.266265e-01):1.122771e-01):4.315517e-02,(11:4.192647e-01,(((((((39:2.328149e-01,40:1.693849e-01):8.772163e-02,(36:4.524264e-01,35:2.037340e-01):1.468837e-01):4.794479e-02,8:3.483531e-01):3.839555e-02,(38:1.905341e-01,37:2.496648e-01):8.744439e-02):1.701927e-01,26:3.126081e-01):6.456079e-02,(((31:8.953518e-01,((22:5.416929e-01,((30:4.849221e-01,29:3.615468e-01):3.409499e-01,(20:1.402478e-01,21:1.695827e-01):5.141868e-01):5.758370e-02):2.885122e-02,(25:3.921160e-01,24:6.062665e-01):2.260294e-02):4.476245e-02):3.854799e-02,23:4.577866e-01):5.015036e-02,((27:4.806886e-01,45:3.339090e-01):1.349246e-01,((34:5.545847e-01,33:6.444566e-01):1.938759e-01,(44:3.213012e+00,32:5.200562e-01):1.826306e-01):7.409820e-02):2.645047e-02):3.214504e-02):3.103016e-02,(42:5.930172e-01,41:4.327461e-01):1.415075e-01):6.674782e-02):5.211920e-02):5.641114e-02,9:2.344143e-01):3.567697e-02,10:4.727186e-01):1.586688e-01,43:3.777538e-01):1.883724e-01):1.265500e-01,6:4.369477e-03,1:4.221606e-05);
   tree gen.505500 = [&U] (((((3:1.899000e-04,(2:4.906843e-04,7:1.105171e-04):8.119375e-04):3.783500e-03,4:5.246626e-03):9.255758e-02,5:1.234739e-01):8.073107e-02,(((9:2.374214e-01,(((12:5.387957e-01,13:3.461532e-01):6.766650e-02,(((15:2.761360e-01,14:4.149336e-01):7.421575e-02,((19:4.108267e-01,18:3.081065e-01):1.980517e-01,(28:9.518025e-01,17:4.466396e-01):2.591821e-02):4.880509e-02):4.498892e-02,16:6.346648e-01):1.137174e-01):2.616506e-02,(11:3.998456e-01,(((((((39:4.193889e-01,40:1.746140e-01):2.057454e-02,(36:3.777629e-01,35:2.063475e-01):1.487679e-01):5.139141e-02,8:3.528217e-01):1.634024e-02,(38:1.929782e-01,37:2.528674e-01):9.169972e-02):2.050297e-01,26:3.372290e-01):6.519834e-02,(42:6.210978e-01,41:4.382973e-01):1.464202e-01):3.255662e-02,((23:4.636591e-01,(31:8.916790e-01,((22:5.760507e-01,((20:1.420469e-01,21:1.775105e-01):5.133887e-01,(30:4.911426e-01,29:3.661847e-01):3.453235e-01):7.770661e-02):1.576363e-02,(25:3.971460e-01,24:5.161856e-01):1.111534e-01):4.212184e-02):3.910220e-02):5.079368e-02,((27:4.868548e-01,45:4.272343e-01):1.366554e-01,((34:4.690035e-01,33:7.180355e-01):2.094275e-01,(44:3.426661e+00,32:5.267274e-01):1.533584e-01):1.784367e-01):2.678977e-02):3.255739e-02):6.760405e-02):1.107693e-01):3.412729e-02):3.613463e-02,10:4.787825e-01):1.607041e-01,43:3.825996e-01):1.197519e-01):1.119094e-01,6:3.062580e-03,1:5.213788e-03);
   tree gen.506000 = [&U] (6:1.023191e-03,((5:1.359040e-01,(((7:2.509122e-03,2:1.268180e-03):3.012815e-03,3:1.267637e-04):5.357893e-03,4:3.120056e-03):1.176092e-01):4.915884e-02,((((11:4.201664e-01,(((23:4.608495e-01,(31:8.857471e-01,((((21:1.101298e-01,20:2.093468e-01):5.123942e-01,(29:3.740838e-01,30:4.702753e-01):3.785102e-01):3.263989e-02,22:5.441662e-01):2.232490e-02,(25:4.560762e-01,24:3.830529e-01):1.102709e-01):2.585947e-02):2.219951e-02):2.895594e-02,((45:3.377871e-01,27:5.253682e-01):9.008468e-02,((34:5.194671e-01,33:5.521164e-01):1.607809e-01,(32:5.108322e-01,44:4.410380e+00):1.506013e-01):1.827879e-01):4.680384e-02):4.182901e-02,((((8:3.151693e-01,(38:1.351217e-01,37:2.953269e-01):7.026988e-02):3.455598e-02,((40:1.504276e-01,39:3.267229e-01):8.756574e-02,(36:3.525302e-01,35:2.064846e-01):1.521089e-01):5.584566e-02):1.803242e-01,26:3.379579e-01):6.804492e-02,(42:5.163831e-01,41:4.437653e-01):1.643516e-01):5.211125e-02):7.925766e-02):4.577919e-02,((12:3.730539e-01,13:4.385361e-01):8.240194e-02,(((19:3.659674e-01,18:3.309860e-01):1.969084e-01,((17:4.466856e-01,28:7.316394e-01):2.916540e-02,16:6.121707e-01):8.139544e-02):5.400309e-02,(14:4.358875e-01,15:2.942344e-01):2.414782e-02):9.211781e-02):4.745496e-02):3.812950e-02,(9:3.123932e-01,10:4.165764e-01):5.622272e-02):2.000471e-01,43:2.711760e-01):1.309128e-01):9.245844e-02,1:1.079151e-03);
   tree gen.506500 = [&U] ((((4:7.506215e-03,((7:1.089956e-03,3:8.614689e-04):1.951559e-03,2:7.726495e-04):3.513020e-03):9.659862e-02,5:1.107657e-01):6.965936e-02,(((9:2.380061e-01,10:4.500169e-01):2.501179e-02,(((12:4.877190e-01,13:3.954950e-01):4.557477e-02,((((28:8.627347e-01,(19:4.118385e-01,18:3.088653e-01):1.989505e-01):6.848083e-02,17:4.675921e-01):4.569915e-02,(15:2.768161e-01,14:4.303615e-01):7.439854e-02):5.164311e-02,16:6.362279e-01):5.516177e-02):7.965197e-02,(11:4.214353e-01,(((((((39:4.185953e-01,40:2.006684e-01):5.086388e-02,(36:3.786933e-01,35:2.068557e-01):1.512144e-01):5.302012e-02,8:3.536907e-01):1.226248e-02,(38:2.028328e-01,37:2.534902e-01):5.841631e-02):1.734625e-01,26:3.380596e-01):6.535891e-02,(42:5.944294e-01,41:4.393768e-01):1.557611e-01):1.983788e-02,((23:4.648010e-01,(31:8.938751e-01,(((30:4.394212e-01,29:3.670865e-01):4.627483e-01,((20:1.776289e-01,21:1.383102e-01):5.146532e-01,22:5.876942e-01):8.013116e-02):3.586381e-02,(25:3.909229e-01,24:5.174569e-01):2.558073e-02):9.194124e-02):3.145214e-03):3.716581e-02,((27:4.880539e-01,45:4.282865e-01):1.369920e-01,((34:4.701586e-01,33:6.808530e-01):2.099433e-01,(44:4.272390e+00,32:5.384831e-01):7.845068e-02):1.788762e-01):3.845582e-02):6.796630e-02):8.000476e-02):5.603903e-02):5.749061e-02):1.946042e-01,43:3.351444e-01):1.594913e-01):1.115262e-01,6:5.728758e-03,1:2.773699e-03);
   tree gen.507000 = [&U] (((5:1.212321e-01,((4:4.067486e-03,3:2.387583e-04):2.949552e-04,(7:3.947989e-03,2:1.701190e-04):1.151584e-03):9.477797e-02):5.556520e-02,(43:3.809433e-01,(10:4.715193e-01,(((11:4.050215e-01,(((26:2.660271e-01,((38:1.624981e-01,37:2.660873e-01):2.649407e-02,(8:3.199454e-01,((36:3.064028e-01,35:1.867662e-01):1.374034e-01,(39:2.757075e-01,40:1.600423e-01):5.057081e-02):5.275768e-02):4.595909e-02):1.450933e-01):6.967338e-02,(42:5.247075e-01,41:3.461107e-01):1.626333e-01):3.696502e-02,((((33:7.412286e-01,34:3.854030e-01):3.053109e-01,(32:7.140329e-01,44:4.250776e+00):1.203733e-01):9.882040e-02,(27:5.456335e-01,45:3.569671e-01):8.002500e-02):4.455359e-02,(31:8.868257e-01,(((25:5.254920e-01,24:5.147991e-01):5.255750e-02,(22:5.936688e-01,((20:1.677423e-01,21:1.001738e-01):5.492842e-01,(29:4.585057e-01,30:4.430880e-01):3.245874e-01):2.042200e-02):5.033721e-02):5.826525e-02,23:5.326239e-01):1.878728e-02):3.792620e-02):2.871323e-02):1.673739e-01):3.630750e-02,(((((16:4.700311e-01,28:6.346747e-01):8.234676e-02,17:4.527350e-01):3.580430e-02,(18:2.799473e-01,19:3.953357e-01):1.822884e-01):9.553967e-02,(14:3.976914e-01,15:2.804413e-01):5.991692e-02):9.795440e-02,(12:3.522554e-01,13:3.970088e-01):1.411620e-01):5.352111e-02):3.379760e-02,9:2.755367e-01):4.809535e-02):1.604441e-01):1.342778e-01):1.236686e-01,6:3.072233e-03,1:4.289855e-04);
   tree gen.507500 = [&U] (6:2.231286e-03,((((10:5.271778e-01,((((((45:4.154462e-01,27:3.851962e-01):6.158322e-02,((44:4.050851e+00,32:7.154812e-01):1.639321e-01,(34:3.664997e-01,33:6.435284e-01):1.901334e-01):8.949666e-02):5.425072e-02,((((((21:1.496372e-01,20:2.004303e-01):5.590776e-01,(30:4.722953e-01,29:3.240143e-01):3.082930e-01):4.679333e-02,22:7.174835e-01):6.538165e-02,(25:5.315112e-01,24:5.148335e-01):3.830738e-02):8.335586e-02,23:5.632346e-01):9.923592e-03,31:9.313548e-01):4.025782e-02):5.746184e-02,((42:6.712497e-01,41:3.417862e-01):8.236729e-02,(((8:3.519683e-01,(37:2.286577e-01,38:1.543082e-01):6.357363e-02):3.248407e-02,((36:3.522112e-01,35:1.775749e-01):1.187413e-01,(40:1.939693e-01,39:2.661091e-01):5.873391e-02):7.837463e-02):1.706968e-01,26:2.682551e-01):8.193025e-02):1.833231e-02):6.754137e-02,11:3.961172e-01):4.254080e-02,((13:4.571338e-01,12:4.047244e-01):1.033301e-01,(((19:4.139908e-01,18:3.574030e-01):1.632886e-01,((28:6.321111e-01,16:5.531944e-01):6.194116e-02,17:4.561795e-01):4.877090e-02):5.186332e-02,(15:2.732335e-01,14:3.540036e-01):6.323768e-02):1.055072e-01):1.017714e-01):2.582651e-02):6.907811e-02,9:2.359497e-01):2.056605e-01,43:3.361066e-01):1.684587e-01,(5:1.203614e-01,((2:2.230849e-03,(3:2.964834e-03,7:6.002215e-04):2.807145e-04):9.155968e-04,4:6.597320e-03):1.269295e-01):6.713924e-02):1.529393e-01,1:5.359261e-03);
   tree gen.508000 = [&U] (((5:6.260930e-02,(7:4.723924e-03,(4:4.220970e-03,(2:1.522235e-03,3:8.378952e-04):6.542906e-04):2.927043e-04):1.540848e-01):6.400213e-02,(43:4.091060e-01,(10:5.132678e-01,(((11:4.859400e-01,(((26:3.231533e-01,((((36:3.290548e-01,35:1.736173e-01):1.475615e-01,(39:3.404101e-01,40:1.718740e-01):5.174721e-02):6.847952e-02,8:2.910412e-01):1.861175e-02,(38:1.935297e-01,37:2.857589e-01):6.337791e-02):1.642747e-01):8.229466e-02,(42:5.634985e-01,41:3.716982e-01):1.746566e-01):1.755568e-02,((((33:7.605435e-01,34:4.138954e-01):3.278822e-01,(32:8.238004e-01,44:4.646227e+00):7.280164e-02):9.142430e-02,(27:5.859715e-01,45:4.093921e-01):8.594116e-02):4.617267e-02,((31:9.346749e-01,23:5.239150e-01):4.027659e-02,((25:5.643410e-01,24:5.528576e-01):4.919355e-02,(((20:1.801433e-01,21:1.024463e-01):5.898921e-01,(29:4.924025e-01,30:5.985626e-01):3.485837e-01):4.523016e-02,22:5.429633e-01):2.113678e-02):7.432741e-02):5.565623e-02):1.640125e-02):9.677470e-02):3.302448e-02,((((17:4.576023e-01,16:5.128054e-01):2.083454e-02,28:7.312235e-01):6.337195e-02,((14:4.394240e-01,15:2.749680e-01):4.638002e-02,(18:3.138884e-01,19:4.245625e-01):1.692424e-01):2.965086e-02):1.359527e-01,(12:4.243188e-01,13:4.263592e-01):1.014011e-01):5.214623e-02):2.881732e-02,9:2.863289e-01):3.300370e-02):1.769544e-01):1.555666e-01):9.900735e-02,6:4.474186e-04,1:5.808237e-03);
   tree gen.508500 = [&U] ((((2:2.187489e-03,((7:1.694217e-03,3:3.988784e-03):5.246762e-04,4:9.797077e-03):1.393745e-03):7.945076e-02,5:1.073998e-01):4.634734e-02,((9:2.786315e-01,(10:4.144797e-01,(((12:4.419637e-01,13:4.057918e-01):7.142021e-02,(((19:4.064706e-01,18:3.634887e-01):1.823845e-01,(16:5.773803e-01,(28:6.362192e-01,17:4.369708e-01):1.527571e-03):5.830046e-02):6.259692e-02,(15:2.506429e-01,14:3.531315e-01):1.057653e-01):1.163604e-01):2.732174e-02,(11:4.150205e-01,(((((8:3.122543e-01,((39:2.297365e-01,40:2.276675e-01):4.719989e-02,(36:3.635662e-01,35:1.629568e-01):1.313638e-01):8.517796e-02):3.962258e-02,(38:1.968695e-01,37:2.248527e-01):5.487592e-02):1.477167e-01,26:3.281206e-01):1.104743e-01,(((((((20:1.663200e-01,21:1.421204e-01):5.182869e-01,22:4.896197e-01):7.109659e-02,(30:4.251484e-01,29:3.940164e-01):3.387685e-01):3.201352e-02,(25:4.140717e-01,24:5.022436e-01):3.804189e-02):8.183045e-02,23:4.302968e-01):1.444243e-02,31:8.538745e-01):5.260942e-02,((27:4.778613e-01,45:3.643185e-01):1.066671e-01,(((34:4.760786e-01,33:6.461421e-01):2.088032e-01,32:7.645738e-01):3.671147e-02,44:4.125537e+00):1.463807e-01):7.380268e-03):3.980474e-02):3.626024e-02,(42:5.694348e-01,41:4.361940e-01):8.593901e-02):9.428569e-02):4.637454e-02):3.897776e-02):6.533286e-02):1.598355e-01,43:3.252911e-01):9.067409e-02):1.203165e-01,6:1.673349e-03,1:5.477663e-04);
   tree gen.509000 = [&U] ((((4:7.070118e-03,(2:1.744730e-03,(3:4.447053e-03,7:5.990569e-03):1.146675e-03):1.407788e-03):8.654304e-02,5:1.232531e-01):6.083821e-02,(((((12:4.756746e-01,13:4.367436e-01):1.588353e-02,(((19:4.374742e-01,18:3.912139e-01):1.802537e-01,((28:6.677816e-01,16:6.360085e-01):1.784787e-03,17:4.811894e-01):6.161802e-02):6.737151e-02,(15:2.858389e-01,14:3.800666e-01):8.948190e-02):1.302978e-01):8.097925e-02,(11:4.466763e-01,(((((8:3.335474e-01,((39:2.472597e-01,40:2.450329e-01):5.080007e-02,(36:3.912973e-01,35:1.753864e-01):1.744854e-01):9.167493e-02):3.518263e-02,(38:1.602089e-01,37:2.420033e-01):5.349760e-02):1.976957e-01,26:2.651586e-01):1.189007e-01,(((((((20:1.790061e-01,21:1.529606e-01):5.578193e-01,22:5.269655e-01):7.651950e-02,(30:4.575767e-01,29:3.911314e-01):3.364535e-01):3.445536e-02,(25:4.456551e-01,24:5.405523e-01):4.240013e-02):9.302467e-02,23:4.631178e-01):3.366480e-02,31:9.190039e-01):7.553546e-02,((27:5.143103e-01,45:3.921070e-01):7.134602e-02,((32:6.476243e-01,44:4.440214e+00):2.660864e-01,(34:5.123916e-01,33:6.954267e-01):2.247297e-01):1.575460e-01):7.943199e-03):5.054225e-02):1.067857e-01,(42:6.128685e-01,41:4.694648e-01):1.067021e-01):7.637171e-02):4.586449e-02):2.067052e-02,(10:4.460942e-01,9:2.270363e-01):8.006555e-02):1.712513e-01,43:3.342218e-01):1.353408e-01):1.071025e-01,6:1.233654e-03,1:1.688380e-03);
   tree gen.509500 = [&U] ((((((7:1.134841e-02,2:6.590052e-03):4.599404e-03,4:3.553560e-03):1.539130e-03,3:4.821964e-05):9.172335e-02,5:1.252671e-01):6.183230e-02,(((10:4.405539e-01,(((12:4.015604e-01,13:4.438800e-01):9.174752e-02,(((19:4.446225e-01,18:3.545583e-01):2.426425e-01,(16:6.245441e-01,(28:6.786931e-01,17:4.890520e-01):1.809079e-03):8.835845e-02):5.361376e-02,(15:2.905095e-01,14:3.862769e-01):9.094403e-02):7.151524e-02):3.811927e-02,(11:4.539749e-01,((((((((20:1.382781e-01,21:1.554600e-01):5.669341e-01,22:5.311096e-01):8.822890e-02,(30:4.650535e-01,29:3.975224e-01):3.419511e-01):1.791926e-02,(25:4.529370e-01,24:5.493849e-01):7.657250e-02):7.125009e-02,31:9.340204e-01):2.766219e-02,23:4.706851e-01):3.032171e-02,((27:5.227141e-01,45:5.275018e-01):7.973355e-02,((32:4.311057e-01,44:4.512766e+00):3.030512e-01,(34:4.430321e-01,33:7.067899e-01):3.045209e-01):6.632858e-02):4.265524e-02):3.368767e-02,((((8:3.031700e-01,((39:2.714449e-01,40:2.490367e-01):5.809980e-02,(36:3.846237e-01,35:1.317283e-01):1.935941e-01):8.361102e-02):1.487059e-02,(38:1.639425e-01,37:2.459576e-01):5.590079e-02):1.814191e-01,26:2.424439e-01):1.208436e-01,(42:6.228827e-01,41:4.771358e-01):1.091367e-01):3.042844e-02):8.321513e-02):4.356080e-02):6.079219e-02):3.795346e-02,9:2.307461e-01):1.883149e-01,43:3.396830e-01):1.403459e-01):1.088525e-01,6:7.531132e-04,1:6.413457e-03);
   tree gen.510000 = [&U] (6:9.319053e-03,((5:1.215907e-01,(((3:8.584369e-04,2:6.555623e-03):2.757543e-03,4:2.676810e-03):5.237681e-03,7:1.283895e-03):1.392318e-01):7.812788e-02,(((10:4.231782e-01,((11:4.071061e-01,(((((((22:5.937896e-01,((29:3.969320e-01,30:4.316282e-01):2.796511e-01,(21:1.879334e-01,20:1.146200e-01):5.523829e-01):4.025240e-02):7.483406e-02,(25:4.542243e-01,24:5.210622e-01):9.457127e-02):3.250034e-02,31:8.178439e-01):1.119733e-02,23:5.296563e-01):4.466117e-02,((45:4.315261e-01,27:4.467698e-01):1.425680e-01,((34:4.255456e-01,33:5.959275e-01):2.205115e-01,(32:6.960628e-01,44:3.691767e+00):1.270434e-01):1.501925e-01):5.033356e-02):3.869385e-02,(((8:2.970635e-01,((40:2.189401e-01,39:3.165671e-01):5.484158e-02,(36:3.497933e-01,35:1.989951e-01):1.725595e-01):6.993128e-02):3.680540e-02,(38:1.811887e-01,37:2.680160e-01):5.692622e-02):1.576269e-01,26:3.679455e-01):1.100189e-01):6.788238e-02,(42:5.509579e-01,41:4.299714e-01):1.281295e-01):6.787044e-02):5.740925e-02,((12:4.046156e-01,13:3.780830e-01):1.040697e-01,(((((19:3.564000e-01,18:3.302311e-01):1.949307e-01,17:4.134820e-01):1.412898e-03,28:9.098942e-01):6.041047e-02,(14:3.638439e-01,15:3.169013e-01):6.358659e-02):3.280334e-02,16:5.982806e-01):6.621143e-02):5.833177e-02):6.186295e-03):7.500211e-02,9:2.629623e-01):1.768526e-01,43:3.871270e-01):9.987183e-02):1.120139e-01,1:1.419316e-03);
   tree gen.510500 = [&U] (((((7:4.979298e-03,(3:3.754814e-04,4:7.806201e-03):7.605032e-04):3.858894e-04,2:3.307786e-03):8.350773e-02,5:1.471226e-01):4.101342e-02,((((((12:3.813231e-01,13:4.215100e-01):1.081396e-01,(((19:4.222151e-01,18:2.952277e-01):2.540878e-01,((28:6.231129e-01,16:5.045258e-01):9.106869e-02,17:4.644055e-01):4.608531e-02):4.912898e-02,(15:2.758688e-01,14:3.685149e-01):5.991234e-02):1.459464e-01):3.183994e-02,(11:4.310962e-01,((42:5.914916e-01,41:4.530898e-01):1.036366e-01,((((((39:3.249675e-01,40:2.364861e-01):6.023531e-02,(36:3.652400e-01,35:2.219697e-01):1.105376e-01):6.945705e-02,8:3.107087e-01):1.681897e-02,(38:1.556804e-01,37:2.335622e-01):8.375729e-02):1.434833e-01,26:2.752757e-01):8.138516e-02,(((23:4.346859e-01,((((20:1.740569e-01,21:1.725473e-01):5.532839e-01,(30:4.589317e-01,29:3.774887e-01):2.980662e-01):6.800127e-02,22:5.312710e-01):7.412944e-02,(25:4.190710e-01,24:5.216978e-01):8.171932e-02):2.968764e-02):3.918519e-02,31:7.835301e-01):5.093111e-02,((27:4.963711e-01,45:3.439131e-01):7.571526e-02,((32:4.093795e-01,44:4.285339e+00):4.611474e-01,(34:4.592870e-01,33:6.711702e-01):2.309898e-01):1.406909e-01):6.783655e-02):2.147841e-02):4.258004e-02):9.986673e-02):5.770046e-02):5.612341e-02,9:2.294960e-01):1.668100e-02,10:5.113888e-01):1.476978e-01,43:3.225642e-01):1.430355e-01):1.184282e-01,6:5.474871e-04,1:5.755373e-03);
   tree gen.511000 = [&U] (6:1.430595e-03,((5:1.133199e-01,(7:6.380746e-03,((3:5.222136e-03,4:5.534951e-03):4.549506e-03,2:6.345834e-03):8.601183e-04):9.274736e-02):9.393421e-02,(((10:3.943929e-01,9:1.791986e-01):8.454778e-02,((11:3.794141e-01,((((((22:5.258964e-01,((29:3.699320e-01,30:4.022681e-01):2.969757e-01,(21:1.220237e-01,20:1.170238e-01):4.592302e-01):9.445398e-02):5.225013e-02,(25:3.878029e-01,24:4.856187e-01):4.009946e-02):4.283628e-02,31:7.622129e-01):4.748815e-02,23:5.073674e-01):7.477291e-02,((45:4.021730e-01,27:4.163798e-01):5.399739e-02,((34:4.312300e-01,33:5.553916e-01):1.574787e-01,(32:5.033159e-01,44:3.440647e+00):2.026720e-01):1.263859e-01):5.039451e-02):4.375353e-02,((((8:2.333424e-01,((40:2.040475e-01,39:3.089062e-01):4.329450e-02,(36:3.259998e-01,35:1.854592e-01):9.580802e-02):6.562639e-02):2.797888e-02,(38:1.769652e-01,37:2.781350e-01):6.945396e-02):1.231184e-01,26:3.429172e-01):9.452722e-02,(42:5.134808e-01,41:4.007241e-01):1.005302e-01):2.018757e-02):9.376646e-02):4.945733e-02,((12:3.770930e-01,13:3.523652e-01):7.679559e-02,(((28:8.480018e-01,(19:3.376656e-01,18:3.350905e-01):1.829804e-01):8.199003e-04,(16:5.393803e-01,17:4.788483e-01):1.457119e-01):4.668502e-02,(14:3.390947e-01,15:2.953452e-01):5.904112e-02):7.121633e-02):5.584015e-02):4.525965e-02):1.698775e-01,43:3.607941e-01):9.243556e-02):1.024268e-01,1:1.242621e-03);
   tree gen.511500 = [&U] ((((((2:1.992241e-03,4:3.262046e-03):2.431725e-04,7:2.759758e-04):3.583372e-04,3:3.159007e-04):7.816338e-02,5:1.540339e-01):6.183452e-02,((9:3.053887e-01,((((12:3.992363e-01,13:3.752460e-01):5.260624e-02,(((19:4.420492e-01,18:2.727186e-01):1.977088e-01,((28:6.310394e-01,16:5.282266e-01):5.500279e-02,17:4.749739e-01):6.976277e-02):6.302117e-02,(15:2.888281e-01,14:3.649173e-01):6.974812e-02):1.272357e-01):7.239396e-02,(11:4.456135e-01,((42:6.110895e-01,41:4.743743e-01):1.085051e-01,((((8:3.253047e-01,(38:1.668645e-01,37:2.844243e-01):8.152103e-02):3.395403e-02,((39:3.607490e-01,40:2.496016e-01):3.223431e-02,(36:3.297656e-01,35:2.211810e-01):9.679089e-02):5.428395e-02):2.255367e-01,26:2.882071e-01):8.012447e-02,((23:4.551058e-01,(((((20:1.822334e-01,21:1.646159e-01):5.768421e-01,(30:4.879364e-01,29:3.952217e-01):4.204934e-01):5.892476e-02,22:5.562281e-01):3.577905e-02,(25:4.387574e-01,24:5.462053e-01):4.774035e-02):4.793201e-02,31:8.203375e-01):4.606372e-02):4.853873e-02,((27:5.196888e-01,45:3.600689e-01):1.063686e-01,((32:4.286106e-01,44:4.565862e+00):3.866907e-01,(34:4.796640e-01,33:7.026993e-01):1.874817e-01):1.196831e-01):1.785021e-02):2.552110e-02):3.500419e-02):1.045581e-01):2.552622e-02):1.905266e-02,10:4.990912e-01):5.053299e-02):1.856026e-01,43:3.377170e-01):1.393473e-01):1.305241e-01,6:4.460959e-04,1:6.242629e-03);
   tree gen.512000 = [&U] (6:8.817319e-03,((5:7.893812e-02,(7:2.459051e-03,(3:3.876931e-03,(2:1.662780e-03,4:3.840459e-03):8.910973e-03):5.424863e-04):1.011953e-01):1.033577e-01,(((10:4.614567e-01,9:1.988378e-01):6.122907e-02,((11:3.300113e-01,(((((22:5.419896e-01,((29:3.623942e-01,30:4.316284e-01):3.574620e-01,(21:1.353968e-01,20:1.282197e-01):5.651041e-01):6.389115e-02):6.615550e-02,(25:4.261758e-01,24:5.388398e-01):5.706113e-02):8.688493e-02,(31:8.723099e-01,23:5.826146e-01):1.881156e-02):4.171257e-02,((45:4.248386e-01,27:4.620128e-01):7.312086e-02,((34:5.102567e-01,33:6.688792e-01):2.196290e-01,(32:5.584765e-01,44:3.817723e+00):2.002973e-01):1.167167e-01):3.756235e-02):2.969921e-02,((((8:2.745640e-01,((40:2.092311e-01,39:3.161669e-01):3.818606e-02,(36:3.617276e-01,35:2.057845e-01):1.270972e-01):7.281868e-02):2.908113e-02,(38:1.255293e-01,37:3.086171e-01):7.754854e-02):1.390645e-01,26:2.992141e-01):7.324958e-02,(42:5.697555e-01,41:4.446413e-01):1.356274e-01):5.391093e-02):1.418394e-01):2.095801e-02,((12:4.184204e-01,13:3.909824e-01):1.685884e-01,((14:3.706454e-01,15:3.365098e-01):7.409047e-02,((28:9.765677e-01,(16:5.120353e-01,17:4.694364e-01):3.119307e-03):5.482587e-02,(19:4.546851e-01,18:3.000793e-01):2.135163e-01):3.546615e-02):8.081150e-02):5.362908e-02):3.160848e-02):2.364726e-01,43:3.698488e-01):1.687894e-01):1.136522e-01,1:3.310789e-03);
   tree gen.512500 = [&U] (6:2.066116e-04,((5:1.200611e-01,(4:2.605408e-03,((3:3.916016e-03,2:6.026812e-04):6.502014e-03,7:1.187755e-03):1.685281e-03):1.099775e-01):7.676007e-02,(((10:4.226874e-01,9:2.008423e-01):4.755333e-02,((11:3.333383e-01,(((23:6.202759e-01,(31:9.110081e-01,((22:5.474536e-01,((29:3.660476e-01,30:4.359799e-01):3.449970e-01,(21:8.829651e-02,20:1.295123e-01):5.708012e-01):5.638217e-02):5.131809e-02,(25:4.304722e-01,24:5.442721e-01):5.763639e-02):3.683569e-02):4.168635e-02):3.876043e-02,((45:4.291216e-01,27:4.666705e-01):6.957327e-02,((34:5.203867e-01,33:6.756224e-01):2.218432e-01,(32:4.836099e-01,44:3.856212e+00):2.993498e-01):1.368075e-01):7.807049e-02):2.172728e-02,((((38:1.267948e-01,37:3.117284e-01):7.833035e-02,(((40:2.113405e-01,39:3.193543e-01):5.687310e-02,(36:3.653743e-01,35:2.175287e-01):1.554871e-01):5.398036e-02,8:2.226719e-01):2.907951e-02):1.415003e-01,26:3.022306e-01):6.688143e-02,(42:5.754995e-01,41:4.491239e-01):1.369947e-01):5.610768e-02):1.270369e-01):4.061657e-02,((12:4.226386e-01,13:3.949241e-01):4.541117e-02,((17:4.741690e-01,(16:5.171974e-01,28:8.417773e-01):5.438709e-02):1.792244e-01,((19:3.731004e-01,18:3.627641e-01):2.156688e-01,(14:3.743820e-01,15:3.255271e-01):7.483741e-02):6.741974e-02):8.162619e-02):5.416974e-02):3.200462e-02):2.388566e-01,43:3.735774e-01):1.704911e-01):9.326842e-02,1:9.366420e-03);
   tree gen.513000 = [&U] (6:1.916150e-04,((5:1.113466e-01,(4:2.639526e-03,((2:1.115084e-03,7:5.291488e-04):3.771287e-03,3:1.532705e-03):1.178743e-04):1.101725e-01):3.449057e-02,(((10:3.899524e-01,9:1.862645e-01):5.433120e-02,((11:3.327122e-01,((((((22:5.077176e-01,((29:3.394786e-01,30:4.699436e-01):3.199559e-01,(21:1.585083e-01,20:1.351762e-01):4.814951e-01):5.228976e-02):4.759324e-02,(25:3.649470e-01,24:5.047670e-01):3.480374e-02):6.464768e-02,31:8.302043e-01):4.644309e-02,23:5.752542e-01):3.585913e-02,((45:3.979745e-01,27:4.327980e-01):6.643598e-02,((34:4.826152e-01,33:6.265835e-01):2.443966e-01,(32:4.485078e-01,44:3.576315e+00):2.776220e-01):9.521532e-02):6.300436e-02):1.848399e-02,(((((40:2.066221e-01,39:2.961745e-01):5.274506e-02,(36:3.388542e-01,35:1.510227e-01):1.905942e-01):5.006228e-02,(8:2.065096e-01,(38:1.818126e-01,37:2.891021e-01):5.778688e-02):3.753861e-02):1.459575e-01,26:2.802937e-01):6.360436e-02,(42:4.482386e-01,41:4.165250e-01):1.709367e-01):5.203519e-02):1.178161e-01):1.669198e-02,((12:3.919621e-01,13:3.662592e-01):8.554856e-02,((17:4.951716e-01,(16:4.796574e-01,28:8.031638e-01):5.151525e-02):1.195822e-01,((19:3.762682e-01,18:3.364334e-01):1.372223e-01,(14:3.472081e-01,15:3.018993e-01):6.940545e-02):3.296769e-02):8.369736e-02):7.448970e-02):6.598346e-02):2.215196e-01,43:3.464619e-01):1.581162e-01):1.196780e-01,1:1.331752e-03);
   tree gen.513500 = [&U] (((5:1.199717e-01,(3:2.952147e-03,((2:1.737692e-03,4:9.536167e-03):1.225021e-03,7:1.733777e-03):3.389712e-03):1.089865e-01):4.897075e-02,(43:3.114377e-01,(10:3.995785e-01,(9:2.450549e-01,((11:3.506173e-01,(((26:3.095061e-01,((8:3.498616e-01,((36:3.519838e-01,35:1.665547e-01):8.161515e-02,(39:2.708565e-01,40:2.295021e-01):8.026233e-02):8.115720e-02):4.611222e-02,(38:1.305099e-01,37:2.712432e-01):3.584418e-02):1.344101e-01):7.370997e-02,((((44:3.310186e+00,32:4.646769e-01):2.059749e-01,(33:6.433197e-01,34:4.371333e-01):2.221990e-01):8.374014e-02,(27:4.308658e-01,45:3.212700e-01):1.072794e-01):4.374416e-02,((((25:3.747376e-01,24:4.552292e-01):1.202220e-01,(((20:1.628801e-01,21:1.384110e-01):4.519549e-01,(29:3.972356e-01,30:4.076937e-01):3.238301e-01):1.018550e-01,22:5.216433e-01):7.512686e-02):2.070802e-02,31:9.076264e-01):4.944193e-02,23:5.298826e-01):4.728749e-02):1.596490e-02):2.907046e-02,(42:5.943998e-01,41:5.293036e-01):7.928418e-02):1.075145e-01):3.260557e-02,(((14:3.855187e-01,15:2.822867e-01):2.133779e-02,((18:2.727152e-01,19:3.711779e-01):1.834624e-01,(17:5.262513e-01,(16:4.950138e-01,28:7.289020e-01):7.592448e-02):3.026029e-02):4.000039e-02):1.304704e-01,(12:4.615544e-01,13:3.534815e-01):6.987091e-02):7.502542e-02):3.461706e-02):9.951987e-02):1.726205e-01):1.148952e-01):1.220379e-01,6:1.522413e-03,1:4.556637e-04);
   tree gen.514000 = [&U] ((((2:5.976873e-04,((3:2.851414e-04,7:1.819478e-03):4.586669e-04,4:6.224001e-03):2.899076e-03):1.211401e-01,5:9.622266e-02):8.584023e-02,((((((12:3.623363e-01,13:3.849926e-01):1.076081e-01,((((28:7.718741e-01,16:4.029595e-01):1.313428e-01,17:5.106308e-01):7.513663e-02,(19:4.852768e-01,18:2.818089e-01):2.013749e-01):5.460467e-02,(15:2.849168e-01,14:4.750839e-01):5.588680e-02):1.255433e-01):4.120128e-02,(11:4.412313e-01,(((((23:4.925299e-01,((((20:1.233732e-01,21:1.629970e-01):6.093168e-01,(30:4.256349e-01,29:3.702360e-01):3.980015e-01):2.808888e-02,22:5.818308e-01):6.657846e-02,(25:4.718040e-01,24:4.866504e-01):1.055462e-01):6.554033e-02):1.392528e-03,31:8.122701e-01):2.744688e-02,((27:5.145781e-01,45:4.505976e-01):8.661273e-02,((32:5.179873e-01,44:4.537681e+00):2.184949e-01,(34:4.749469e-01,33:6.957888e-01):2.754035e-01):1.467904e-01):2.177754e-02):3.080724e-02,(((((39:2.824320e-01,40:2.226450e-01):2.660644e-02,(36:3.265226e-01,35:1.779249e-01):1.200300e-01):8.830363e-02,8:3.304290e-01):4.591707e-02,(38:1.139219e-01,37:2.335978e-01):4.752601e-02):1.408012e-01,26:2.853729e-01):1.167826e-01):3.084256e-02,(42:6.395397e-01,41:4.697092e-01):1.259018e-01):9.194596e-02):3.810392e-02):5.688318e-02,9:3.173674e-01):6.660409e-02,10:4.710272e-01):1.532877e-01,43:4.322275e-01):1.610769e-01):9.519114e-02,6:1.473815e-03,1:2.236178e-03);
   tree gen.514500 = [&U] ((((2:6.090348e-04,(7:5.061340e-03,(3:4.108815e-04,4:6.372643e-03):9.016460e-04):1.058767e-05):1.169296e-01,5:9.351572e-02):5.687648e-02,(((((12:3.970710e-01,13:3.741620e-01):1.045809e-01,(((28:7.501597e-01,16:3.916234e-01):1.983067e-01,17:4.665545e-01):5.336659e-02,((15:2.769015e-01,14:4.008185e-01):5.431459e-02,(19:4.558512e-01,18:3.733286e-01):2.476761e-01):5.152916e-02):9.371677e-02):4.004220e-02,(11:4.288185e-01,(((((23:4.786740e-01,((((20:1.199025e-01,21:1.584116e-01):5.921755e-01,(30:4.939170e-01,29:3.598205e-01):3.868049e-01):5.834945e-02,22:5.677365e-01):4.013144e-02,(25:4.347264e-01,24:4.626090e-01):9.131624e-02):6.369655e-02):5.093129e-03,31:7.894193e-01):2.390283e-02,((27:5.001019e-01,45:3.595405e-01):4.236203e-02,((32:5.034152e-01,44:4.667796e+00):2.123482e-01,(34:4.615857e-01,33:6.762148e-01):2.676558e-01):1.479357e-01):6.335720e-02):2.994056e-02,((((39:2.744866e-01,40:2.163816e-01):2.585795e-02,(36:3.689184e-01,35:2.041245e-01):6.978474e-02):4.894292e-02,((38:2.250239e-01,37:2.270262e-01):6.448584e-02,8:3.211334e-01):3.816316e-02):2.121236e-01,26:2.773447e-01):1.134973e-01):2.997489e-02,(42:6.215481e-01,41:5.106780e-01):8.956083e-02):8.378325e-02):3.703198e-02):5.528294e-02,(10:4.577762e-01,9:2.946583e-01):8.368940e-02):1.489754e-01,43:4.200681e-01):1.335305e-01):8.890465e-02,6:1.778598e-03,1:1.255055e-03);
   tree gen.515000 = [&U] (((5:1.324376e-01,(((7:1.270484e-02,2:5.832238e-04):2.501488e-04,3:1.820778e-03):9.732544e-04,4:4.021261e-03):1.127672e-01):7.140471e-02,(43:3.437984e-01,((10:4.392313e-01,9:2.705179e-01):3.507214e-02,((11:3.870489e-01,(((26:3.228390e-01,((38:1.685672e-01,37:2.709474e-01):4.512140e-02,(8:4.053548e-01,((36:3.756036e-01,35:1.838610e-01):1.427061e-01,(39:3.766588e-01,40:2.240050e-01):4.593295e-02):7.101329e-02):3.930625e-02):1.880808e-01):9.371678e-02,((((44:3.654138e+00,32:5.129602e-01):2.535923e-01,(33:7.101652e-01,34:4.975425e-01):1.884379e-01):1.709423e-01,(27:5.039467e-01,45:3.546523e-01):1.184265e-01):1.924673e-02,((((25:4.136755e-01,24:4.264982e-01):1.034209e-01,(22:5.857599e-01,((20:1.740352e-01,21:1.220371e-01):6.120501e-01,(29:4.354816e-01,30:3.894219e-01):3.911217e-01):3.566348e-02):6.424701e-02):2.819656e-02,31:1.001935e+00):3.651531e-02,23:4.753952e-01):9.932749e-02):2.463688e-02):2.259660e-02,(42:5.034750e-01,41:4.228762e-01):1.400203e-01):1.049407e-01):2.999360e-02,(((14:4.327098e-01,15:3.046597e-01):7.526320e-02,((18:3.331583e-01,19:3.394090e-01):2.281005e-01,((16:4.698421e-01,28:8.046401e-01):6.299186e-02,17:5.270144e-01):5.997856e-02):1.582971e-02):1.187396e-01,(12:5.095132e-01,13:3.902108e-01):9.942609e-02):5.366177e-02):4.432260e-02):1.983360e-01):1.642701e-01):1.347185e-01,6:4.379710e-03,1:2.102970e-03);
   tree gen.515500 = [&U] ((((7:2.994964e-03,(3:3.026377e-04,(4:3.723525e-03,2:6.282747e-04):1.538702e-03):1.526582e-03):1.059488e-01,5:8.347423e-02):6.329389e-02,((((((12:3.957787e-01,13:3.729442e-01):8.630665e-02,(((19:4.543676e-01,18:3.205648e-01):2.078919e-01,((28:7.477183e-01,16:3.903488e-01):1.560568e-01,17:4.650361e-01):5.319291e-02):6.024882e-02,(15:2.760003e-01,14:3.995140e-01):4.452281e-02):1.322901e-01):7.352635e-02,(11:4.274229e-01,((42:6.562216e-01,41:5.090160e-01):1.345718e-01,(((((38:2.282270e-01,37:2.081193e-01):4.252098e-02,8:3.200882e-01):5.129866e-02,((39:2.735933e-01,40:2.156773e-01):3.232236e-02,(36:3.677177e-01,35:2.430723e-01):9.893375e-02):7.302938e-02):2.186214e-01,26:3.013864e-01):6.415017e-02,(((23:4.817609e-01,((((20:1.562734e-01,21:1.578960e-01):6.396167e-01,(30:4.923095e-01,29:3.586495e-01):3.115153e-01):4.907039e-02,22:6.014110e-01):1.523530e-02,(25:4.062438e-01,24:5.577737e-01):1.593598e-01):6.221910e-02):3.606137e-02,31:7.868501e-01):6.731403e-02,((27:4.984743e-01,45:4.249053e-01):1.136725e-01,((32:5.612323e-01,44:4.109558e+00):2.116571e-01,(34:4.600834e-01,33:7.022116e-01):2.667847e-01):1.126990e-01):8.101604e-02):1.238776e-02):2.151103e-02):8.913910e-02):3.691145e-02):3.737792e-02,10:4.562864e-01):5.486955e-02,9:3.056628e-01):1.960504e-01,43:3.881595e-01):1.127747e-01):8.861530e-02,6:8.246164e-05,1:1.431735e-03);
   tree gen.516000 = [&U] (6:9.089005e-04,(((9:2.855534e-01,((((((((((40:2.066929e-01,39:3.533266e-01):1.096132e-01,(36:4.266343e-01,35:2.430387e-01):8.378832e-02):5.481650e-02,8:2.627340e-01):3.972251e-02,(37:2.634478e-01,38:2.066805e-01):5.582074e-02):1.867639e-01,26:2.701507e-01):6.677559e-02,(((((25:4.173230e-01,24:5.111312e-01):8.052972e-02,(((21:1.778201e-01,20:1.498950e-01):5.330965e-01,(30:5.829879e-01,29:3.258614e-01):2.938941e-01):9.654768e-02,22:5.138907e-01):5.633177e-02):6.536115e-02,31:8.855188e-01):3.231692e-02,23:5.891418e-01):7.237369e-02,(((44:3.351106e+00,32:4.455974e-01):3.303745e-01,(34:5.297372e-01,33:7.099036e-01):2.148910e-01):1.052001e-01,(45:3.892569e-01,27:4.229995e-01):7.607305e-02):5.731553e-02):2.988249e-02):2.000990e-02,(42:5.464322e-01,41:4.483826e-01):1.252473e-01):8.046630e-02,11:4.101084e-01):5.790721e-02,((((17:4.108229e-01,(16:5.402218e-01,28:7.525779e-01):4.837559e-02):7.159281e-02,(19:4.324394e-01,18:3.733947e-01):2.443327e-01):1.732712e-04,(15:2.832442e-01,14:3.976616e-01):1.429958e-01):1.615608e-01,(13:3.987300e-01,12:5.186556e-01):3.819302e-02):4.838887e-02):3.156382e-02,10:5.108096e-01):2.727442e-02):1.729869e-01,43:3.314275e-01):1.623351e-01,(5:1.193596e-01,(((3:1.490819e-03,4:2.567954e-03):1.112909e-03,7:1.235068e-03):1.318766e-03,2:8.633923e-05):1.279946e-01):4.604945e-02):1.578754e-01,1:5.141989e-03);
   tree gen.516500 = [&U] (((5:1.073496e-01,(((7:2.884582e-03,3:3.353313e-03):1.472844e-03,4:1.756196e-03):2.035199e-04,2:1.548251e-03):1.335367e-01):6.743340e-02,(43:3.335021e-01,(((11:4.210199e-01,((((((25:3.944631e-01,24:4.123678e-01):9.121347e-02,(22:5.585553e-01,((20:2.103895e-01,21:8.609140e-02):5.748508e-01,(29:3.396754e-01,30:4.614288e-01):3.768123e-01):3.522113e-02):6.445613e-02):1.932477e-02,31:9.554022e-01):1.891615e-02,23:4.533163e-01):3.480098e-02,(42:4.766470e-01,41:4.683233e-01):1.872770e-01):4.384034e-02,((26:3.078453e-01,((38:1.471573e-01,37:2.783776e-01):3.476119e-02,(8:3.085576e-01,((36:3.581593e-01,35:2.215574e-01):1.194927e-01,(39:3.591655e-01,40:2.136015e-01):6.824377e-02):4.196836e-02):4.130216e-02):1.747551e-01):1.102074e-01,(((44:3.484428e+00,32:5.229631e-01):2.932249e-01,(33:6.839735e-01,34:4.334337e-01):1.277438e-01):1.005339e-01,(27:4.805418e-01,45:3.805950e-01):9.427084e-02):5.972781e-02):1.162776e-02):1.452525e-01):2.043251e-02,((12:4.884241e-01,(((18:3.184865e-01,19:3.236458e-01):1.758226e-01,(17:3.845732e-01,(16:4.998685e-01,28:7.491789e-01):2.969971e-02):6.390659e-02):1.816517e-02,(14:2.929126e-01,15:2.706681e-01):9.559950e-02):8.926433e-02):4.488417e-02,13:4.440908e-01):4.341113e-02):1.530636e-02,(10:4.284819e-01,9:2.519641e-01):6.119104e-02):2.276096e-01):1.634150e-01):1.284618e-01,6:1.066393e-03,1:1.267744e-03);
   tree gen.517000 = [&U] ((((((2:3.160065e-03,3:1.896283e-04):3.573665e-03,7:1.221187e-03):1.433609e-03,4:1.146776e-02):1.105829e-01,5:1.572682e-01):6.262709e-02,(((10:4.693356e-01,9:2.934366e-01):6.172153e-02,(((12:3.889715e-01,13:4.037890e-01):4.466711e-02,(((19:3.992692e-01,18:3.362695e-01):1.015831e-01,((16:6.028830e-01,28:7.896061e-01):4.195469e-02,17:4.188696e-01):3.401517e-02):9.653541e-02,(15:2.712532e-01,14:3.926425e-01):9.876666e-02):1.374995e-01):4.285059e-02,(11:4.200714e-01,(((42:6.933265e-01,41:3.737491e-01):1.738116e-01,((((38:1.337172e-01,37:2.819217e-01):5.255885e-02,8:3.145828e-01):6.288776e-02,((39:2.717029e-01,40:2.035107e-01):4.089920e-02,(36:4.017504e-01,35:2.535777e-01):9.866673e-02):2.601475e-02):2.148612e-01,26:3.666054e-01):7.081260e-02):2.593825e-02,(((((((20:1.568617e-01,21:1.263955e-01):5.143488e-01,22:5.858490e-01):4.789860e-02,(30:5.182133e-01,29:3.524809e-01):4.514741e-01):4.343070e-02,(25:4.953563e-01,24:5.067535e-01):8.294344e-02):5.596057e-02,23:4.558125e-01):3.298970e-02,31:8.909129e-01):6.029203e-02,((27:4.899008e-01,45:4.175971e-01):1.104835e-01,((32:6.004228e-01,44:4.038875e+00):2.213790e-01,(34:4.521702e-01,33:6.901339e-01):2.181028e-01):1.044093e-01):6.863067e-02):5.191261e-02):8.592790e-02):3.079626e-02):2.677655e-02):1.664836e-01,43:3.814833e-01):1.756329e-01):1.257416e-01,6:7.521879e-04,1:9.740968e-04);
   tree gen.517500 = [&U] (((((4:1.251624e-03,3:3.125660e-03):7.139192e-04,(2:7.716991e-03,7:1.248977e-03):7.046546e-04):1.206301e-01,5:1.597344e-01):5.936561e-02,(((10:4.766954e-01,9:3.173748e-01):6.299764e-02,(((12:3.950711e-01,13:4.101210e-01):9.333847e-02,((17:4.990033e-01,(16:6.185287e-01,((19:4.399344e-01,18:3.415427e-01):1.065979e-01,28:8.019883e-01):3.440184e-02):5.698940e-02):7.769401e-02,(15:2.436247e-01,14:3.987997e-01):7.756885e-02):1.425801e-01):5.565632e-02,(11:4.266588e-01,(((42:7.041989e-01,41:3.796100e-01):1.765372e-01,(((8:3.366793e-01,((39:3.136559e-01,40:1.762191e-01):7.605682e-02,(36:4.080504e-01,35:1.866497e-01):1.002140e-01):4.344072e-02):6.368714e-02,(38:1.358140e-01,37:2.863427e-01):5.330287e-02):2.196549e-01,26:3.723543e-01):8.388145e-02):1.740480e-02,(((((22:6.058389e-01,((20:1.251449e-01,21:1.283775e-01):5.198563e-01,(30:5.263397e-01,29:3.870311e-01):4.585539e-01):4.890760e-02):2.855120e-02,(25:3.735618e-01,24:5.147001e-01):1.238302e-01):9.310325e-02,23:4.629603e-01):3.350703e-02,31:9.048837e-01):6.443737e-02,((27:4.985503e-01,45:3.462550e-01):1.380855e-01,((32:6.098383e-01,44:4.102211e+00):2.248506e-01,(34:4.592609e-01,33:7.009562e-01):2.215230e-01):1.075381e-01):4.358918e-02):2.564593e-02):8.447047e-02):4.472145e-02):7.649425e-02):1.721276e-01,43:3.874656e-01):1.766338e-01):1.277289e-01,6:3.735104e-04,1:1.504413e-03);
   tree gen.518000 = [&U] ((((2:5.638468e-04,((3:1.218829e-03,7:2.539763e-04):2.882792e-03,4:8.914834e-04):1.182641e-03):1.178180e-01,5:1.523158e-01):6.986113e-02,(((10:4.666440e-01,9:3.026349e-01):2.812636e-02,(((12:3.767228e-01,13:3.910737e-01):9.047153e-02,((17:4.758281e-01,((19:4.195024e-01,18:3.256804e-01):2.475896e-01,(28:7.647414e-01,16:6.295660e-01):3.280411e-02):1.934631e-02):5.879601e-02,(15:2.323100e-01,14:3.802782e-01):7.396631e-02):5.576559e-02):9.611640e-02,(11:4.336337e-01,(((31:8.284602e-01,(((22:5.777019e-01,((20:1.193328e-01,21:1.224153e-01):4.957126e-01,(30:5.018948e-01,29:3.690561e-01):3.086296e-01):4.663618e-02):4.674257e-02,(25:3.562124e-01,24:4.907959e-01):1.006103e-01):5.963222e-02,23:4.883401e-01):2.427054e-02):4.866091e-02,((27:4.753961e-01,45:3.301738e-01):7.850814e-02,((32:5.815155e-01,44:4.025620e+00):2.356203e-01,(34:4.379314e-01,33:6.772583e-01):1.971786e-01):7.577716e-02):3.186164e-02):4.531154e-02,((42:6.714937e-01,41:3.619797e-01):1.763042e-01,(((8:3.210428e-01,((39:2.990887e-01,40:1.778766e-01):7.252451e-02,(36:3.890993e-01,35:1.779811e-01):9.555972e-02):4.873233e-02):1.805550e-02,(38:1.480741e-01,37:2.582791e-01):7.468026e-02):1.897198e-01,26:3.370276e-01):6.195983e-02):4.098360e-02):9.926791e-02):3.803190e-02):3.447769e-02):1.641335e-01,43:3.694705e-01):1.684303e-01):1.217968e-01,6:2.206999e-03,1:2.395225e-03);
   tree gen.518500 = [&U] (6:1.447840e-03,((((10:5.378456e-01,9:2.927132e-01):2.065095e-02,(((((((((40:2.531458e-01,39:2.837849e-01):6.735620e-02,(36:4.321123e-01,35:1.896025e-01):1.858414e-01):2.807279e-02,8:3.049994e-01):7.409247e-02,(37:2.672603e-01,38:2.240244e-01):6.267473e-02):1.325839e-01,26:2.947809e-01):1.372348e-01,(((31:8.392574e-01,((((21:1.298214e-01,20:1.329203e-01):5.114387e-01,(30:4.717220e-01,29:3.331281e-01):2.775792e-01):6.489680e-02,22:5.583113e-01):2.436548e-02,(24:4.603340e-01,25:4.332303e-01):7.042433e-02):6.936817e-02):4.827367e-02,23:5.652071e-01):3.485944e-02,(((44:3.214963e+00,32:4.057016e-01):3.687492e-01,(34:5.082159e-01,33:6.915016e-01):2.093095e-01):1.182241e-01,(45:3.926575e-01,27:4.058146e-01):4.776522e-02):2.900331e-02):8.592612e-03):5.050622e-02,(42:6.174227e-01,41:4.986039e-01):1.432140e-01):6.580842e-02,11:3.680415e-01):4.199668e-02,((((19:4.605003e-01,18:3.260428e-01):2.949045e-01,((28:8.120615e-01,16:6.178881e-01):5.095766e-02,17:4.919304e-01):2.734864e-02):9.439216e-02,(15:2.657528e-01,14:4.229770e-01):9.458091e-02):4.045235e-02,(13:4.921598e-01,12:4.246222e-01):6.732800e-02):7.168633e-02):2.287520e-02):2.076007e-01,43:3.179629e-01):1.788166e-01,(5:1.279817e-01,((4:6.160298e-03,7:1.799799e-03):5.637046e-04,(3:1.851747e-03,2:1.345508e-03):5.265207e-03):1.105456e-01):4.922281e-02):1.257913e-01,1:1.008852e-03);
   tree gen.519000 = [&U] (6:9.901702e-03,(((9:2.627732e-01,((((((((((40:2.272529e-01,39:3.085633e-01):1.548398e-02,(36:3.879140e-01,35:1.702091e-01):1.227675e-01):6.709906e-02,8:2.738027e-01):6.651396e-02,(37:2.399237e-01,38:2.011102e-01):5.626408e-02):1.190226e-01,26:2.646294e-01):8.823186e-02,((31:7.534144e-01,(((((21:2.001735e-01,20:1.173317e-01):4.591265e-01,(30:4.234721e-01,29:3.823648e-01):2.491872e-01):5.825887e-02,22:5.012047e-01):2.065357e-02,(24:4.132490e-01,25:5.518900e-01):1.905602e-02):5.277681e-02,23:4.967380e-01):5.783556e-02):6.838726e-02,(((44:2.886122e+00,32:4.430128e-01):3.206376e-01,(34:4.562333e-01,33:5.056530e-01):1.879004e-01):1.102423e-01,(45:3.613029e-01,27:3.643060e-01):3.023560e-02):2.603673e-02):7.713721e-03):6.466279e-02,(42:5.551598e-01,41:4.476044e-01):1.285655e-01):5.822679e-02,11:3.346460e-01):5.328612e-02,((((19:3.554886e-01,18:2.926937e-01):2.060299e-01,((28:6.436270e-01,16:5.546877e-01):6.050758e-02,17:4.416135e-01):3.373090e-02):2.818937e-02,(15:2.385704e-01,14:3.797130e-01):8.490675e-02):1.068574e-01,(13:4.418195e-01,12:3.811899e-01):6.616668e-02):5.455947e-02):3.537130e-02,10:4.828323e-01):2.670924e-02):1.277409e-01,43:3.214387e-01):1.605264e-01,(5:1.092489e-01,(4:5.716715e-03,((7:2.710036e-04,2:1.194557e-03):2.057792e-03,3:2.267397e-03):5.862331e-03):1.558001e-01):4.250568e-02):1.129248e-01,1:9.056617e-04);
   tree gen.519500 = [&U] (6:1.406638e-02,((((10:5.209031e-01,(((((((((40:2.368432e-01,39:3.215851e-01):4.117250e-02,(36:4.042844e-01,35:2.415417e-01):9.312156e-02):1.058914e-01,8:2.853574e-01):1.884598e-02,(37:2.500488e-01,38:2.095973e-01):4.069332e-02):1.240455e-01,26:2.591953e-01):9.195534e-02,(((((((21:2.486875e-01,20:9.604290e-02):4.785021e-01,(30:4.287231e-01,29:4.152489e-01):2.597032e-01):1.518711e-01,22:5.223561e-01):5.682038e-02,(24:4.306885e-01,25:5.751804e-01):8.676892e-02):4.745270e-02,31:8.837319e-01):4.534851e-02,23:5.018849e-01):1.205413e-02,(((44:3.343665e+00,32:4.617084e-01):1.832043e-01,(34:4.754869e-01,33:6.713191e-01):1.454437e-01):1.759012e-01,(45:3.765503e-01,27:3.796802e-01):1.179339e-01):5.246475e-02):1.462698e-02):6.901777e-02,(42:5.785881e-01,41:4.664939e-01):1.339911e-01):7.050390e-02,11:3.487685e-01):4.106547e-02,((((17:3.946162e-01,16:5.780962e-01):6.348809e-02,(28:7.753603e-01,(19:4.341923e-01,18:2.854695e-01):2.572248e-01):3.515438e-02):5.318076e-02,(15:2.711204e-01,14:3.957373e-01):8.848991e-02):9.383268e-02,(13:4.604648e-01,12:4.985501e-01):7.822423e-02):5.163549e-02):3.842112e-02):2.903385e-02,9:2.736326e-01):1.300206e-01,43:3.350038e-01):1.610563e-01,(5:1.138593e-01,((7:2.762299e-04,(4:2.498821e-03,2:2.337967e-03):1.948076e-03):5.332276e-04,3:5.994438e-03):1.496278e-01):5.386072e-02):1.388114e-01,1:8.721740e-04);
   tree gen.520000 = [&U] (6:2.292105e-03,((5:1.176138e-01,((7:1.222901e-03,(2:3.414352e-03,4:4.786115e-03):4.517364e-04):7.403589e-05,3:1.342673e-03):7.393673e-02):3.133799e-02,((9:2.415952e-01,(((11:4.706797e-01,(((((38:1.572548e-01,37:2.326078e-01):4.070509e-02,(((40:2.035754e-01,39:2.649899e-01):8.795427e-02,(36:3.581848e-01,35:1.491295e-01):1.213954e-01):9.819863e-02,8:2.633798e-01):3.631643e-02):2.251421e-01,26:2.454754e-01):8.005659e-02,(42:6.528424e-01,41:5.125434e-01):6.337537e-02):2.263833e-02,((23:4.960473e-01,(((24:5.400322e-01,25:3.229003e-01):6.273735e-02,(22:4.296920e-01,((29:3.994738e-01,30:4.777095e-01):2.903762e-01,(21:1.446478e-01,20:1.337679e-01):4.968093e-01):4.127462e-02):3.729348e-02):6.393157e-02,31:7.415610e-01):5.342897e-02):4.657720e-02,((45:3.971549e-01,27:4.683422e-01):7.585763e-02,((34:4.241721e-01,33:7.462703e-01):2.399910e-01,(32:5.717212e-01,44:4.491264e+00):9.231488e-02):7.067825e-02):5.598906e-02):2.468775e-02):1.243765e-01):1.457278e-02,((12:3.199134e-01,13:4.349583e-01):6.446729e-02,((((19:3.303617e-01,18:3.120318e-01):2.020764e-01,14:4.089206e-01):3.508044e-02,(17:4.444280e-01,(28:6.360898e-01,16:4.996869e-01):8.110049e-02):6.921601e-02):3.482246e-02,15:2.684541e-01):1.029420e-01):4.006004e-02):5.221020e-02,10:3.941349e-01):4.671108e-02):1.582390e-01,43:3.293173e-01):7.985055e-02):1.151722e-01,1:6.419601e-04);
   tree gen.520500 = [&U] (6:8.004630e-04,(((10:5.102807e-01,(9:2.680526e-01,((((((((40:2.320135e-01,39:3.415969e-01):3.393407e-02,(36:3.986423e-01,35:1.875550e-01):9.122260e-02):7.153751e-02,(8:2.566373e-01,(37:2.449497e-01,38:2.000391e-01):4.438128e-02):6.093765e-02):2.340388e-01,26:3.263286e-01):3.183698e-02,(42:5.871454e-01,41:5.201525e-01):8.682567e-02):6.305022e-02,(((31:8.657106e-01,((22:5.730817e-01,((21:2.434605e-01,20:1.249463e-01):4.636914e-01,(30:4.828463e-01,29:4.067811e-01):3.022249e-01):4.923722e-02):3.364804e-02,(24:4.219058e-01,25:5.157646e-01):5.268609e-02):3.015974e-02):3.491397e-02,23:5.279547e-01):2.816704e-02,(((44:3.275480e+00,32:4.788659e-01):2.063823e-01,(34:5.983517e-01,33:7.001353e-01):1.738407e-01):8.123571e-02,(45:3.805452e-01,27:4.544731e-01):9.159173e-02):6.679052e-02):1.844500e-02):1.281816e-01,11:4.746177e-01):4.237763e-02,(((((17:3.865691e-01,16:5.663075e-01):8.476697e-02,28:7.771509e-01):2.207870e-02,(19:4.217578e-01,18:2.733516e-01):2.127147e-01):7.691936e-02,(15:2.655916e-01,14:3.384545e-01):1.101343e-01):9.114236e-02,(13:4.764548e-01,12:4.883835e-01):6.872357e-02):3.171117e-02):7.030138e-02):2.995705e-02):1.014597e-01,43:3.281723e-01):1.577720e-01,(5:1.164722e-01,(7:4.540464e-05,(4:6.478110e-04,(3:6.905187e-04,2:1.668680e-03):1.366796e-02):7.075947e-05):1.499561e-01):4.914451e-02):1.708390e-01,1:2.033967e-03);
   tree gen.521000 = [&U] ((((4:4.524247e-03,(2:2.733988e-03,(7:3.044550e-03,3:1.181273e-04):3.049293e-03):1.770583e-03):1.277414e-01,5:7.413575e-02):6.457653e-02,(((((12:4.057603e-01,13:4.780389e-01):5.768435e-02,((((28:7.627233e-01,16:4.823165e-01):5.971243e-02,17:4.590721e-01):5.386286e-02,(19:3.866224e-01,18:2.593529e-01):2.166412e-01):3.827313e-02,(15:2.352327e-01,14:3.745997e-01):1.150793e-01):6.499814e-02):6.574196e-02,(11:4.360776e-01,(((23:5.252448e-01,(31:8.239444e-01,((22:5.099518e-01,((20:1.755777e-01,21:9.458847e-02):5.405124e-01,(30:4.697528e-01,29:3.374082e-01):2.782977e-01):1.260367e-01):3.504027e-02,(25:4.266875e-01,24:4.894362e-01):5.148723e-02):2.834418e-02):3.370188e-02):6.353075e-02,((27:4.710246e-01,45:3.901785e-01):8.636854e-02,((32:4.641149e-01,44:3.095779e+00):1.616412e-01,(34:4.639337e-01,33:6.753820e-01):2.305688e-01):1.520904e-01):5.205506e-02):1.941580e-02,((42:5.344770e-01,41:4.237768e-01):1.676644e-01,(((8:3.101207e-01,((39:3.020826e-01,40:1.503634e-01):8.460334e-02,(36:3.037973e-01,35:1.871441e-01):1.684859e-01):5.871226e-02):1.685964e-02,(38:1.702645e-01,37:2.599664e-01):4.929054e-02):1.769821e-01,26:2.704596e-01):5.542446e-02):2.174020e-02):1.189051e-01):1.801364e-02):5.907909e-02,(9:2.824074e-01,10:4.827023e-01):3.825827e-02):1.900526e-01,43:3.684469e-01):1.771004e-01):1.312030e-01,6:1.571162e-03,1:1.686996e-03);
   tree gen.521500 = [&U] (((5:1.021171e-01,(((4:2.524605e-03,2:4.323532e-03):9.306385e-03,7:2.905331e-03):4.097505e-04,3:2.384717e-03):1.151687e-01):5.900782e-02,(43:3.577258e-01,(((11:5.406226e-01,(((((44:3.019532e+00,32:5.682118e-01):1.862073e-01,(33:6.201678e-01,34:4.530055e-01):2.593236e-01):1.314232e-01,(27:4.202521e-01,45:3.934624e-01):1.044523e-01):4.747309e-02,(31:9.128897e-01,(((25:4.629438e-01,24:4.707191e-01):6.601016e-02,(22:5.284934e-01,((20:1.544201e-01,21:1.951592e-01):5.494858e-01,(29:3.861467e-01,30:4.879404e-01):3.971620e-01):6.349882e-02):4.632048e-02):8.296974e-02,23:4.969213e-01):2.527485e-02):4.340103e-02):1.979136e-02,((26:2.422592e-01,((8:3.387795e-01,((36:4.488112e-01,35:1.832477e-01):1.315983e-01,(39:2.858870e-01,40:2.098820e-01):2.669552e-02):7.086678e-02):3.246304e-02,(38:1.351170e-01,37:2.990895e-01):6.892015e-02):2.138026e-01):6.090416e-02,(42:5.346771e-01,41:4.827723e-01):1.070289e-01):3.204469e-02):1.002118e-01):4.392366e-02,((((28:6.781059e-01,16:4.784722e-01):1.309750e-01,17:5.241173e-01):5.607857e-02,((18:3.431013e-01,19:3.480754e-01):1.612824e-01,(14:4.151193e-01,15:2.687049e-01):6.541198e-02):2.185986e-02):9.088287e-02,(12:3.728935e-01,13:4.808914e-01):9.712971e-02):6.136069e-02):5.305365e-02,(10:4.542778e-01,9:3.364874e-01):3.751716e-02):1.834930e-01):1.550027e-01):1.685331e-01,6:1.252610e-03,1:1.490838e-03);
   tree gen.522000 = [&U] ((((3:4.661248e-04,(4:7.707528e-03,(2:1.916437e-04,7:6.903889e-04):6.416797e-04):8.650748e-03):1.301232e-01,5:1.242746e-01):4.696905e-02,(((10:5.009040e-01,(((12:4.576505e-01,13:4.249686e-01):6.142526e-02,((15:2.504879e-01,14:3.869453e-01):9.517717e-02,((19:4.116954e-01,18:2.761723e-01):2.306907e-01,(28:7.268489e-01,(16:5.534695e-01,17:4.888436e-01):4.834446e-02):6.763133e-02):2.914295e-02):1.221859e-01):3.730372e-02,(11:3.827419e-01,((((23:5.332526e-01,((22:5.430229e-01,((20:1.568946e-01,21:1.007227e-01):5.422219e-01,(30:4.309272e-01,29:3.592896e-01):3.249718e-01):8.384241e-02):3.114880e-02,(25:4.543588e-01,24:5.644728e-01):5.091100e-02):4.222342e-02):1.866276e-02,31:8.366249e-01):3.223587e-02,((27:5.015712e-01,45:4.154821e-01):1.480545e-01,((32:4.942134e-01,44:3.330561e+00):2.023300e-01,(34:5.198688e-01,33:7.191815e-01):1.587518e-01):1.254304e-01):4.683159e-02):2.175134e-02,((42:5.691386e-01,41:4.512593e-01):1.250853e-01,(((38:1.848825e-01,37:2.803307e-01):1.027366e-01,(((39:2.969082e-01,40:2.052360e-01):6.458969e-02,(36:3.234990e-01,35:1.306031e-01):1.599815e-01):2.652734e-02,8:3.302325e-01):8.751563e-03):1.473270e-01,26:3.221990e-01):5.999335e-02):6.037996e-02):8.559074e-02):5.251241e-02):1.209095e-02):5.437504e-02,9:3.007219e-01):1.961179e-01,43:3.923412e-01):1.203013e-01):1.397117e-01,6:1.116830e-03,1:1.146222e-03);
   tree gen.522500 = [&U] (((5:1.502593e-01,((4:1.287895e-03,(2:3.459136e-03,3:1.153688e-03):2.966380e-03):7.031440e-03,7:2.769709e-03):7.862458e-02):6.402449e-02,(43:3.574331e-01,((10:4.327466e-01,((11:5.359557e-01,(((((44:2.937175e+00,32:5.775559e-01):3.102801e-01,(33:6.106567e-01,34:4.526348e-01):1.853838e-01):1.313157e-01,(27:4.199082e-01,45:4.099367e-01):8.606372e-02):5.240035e-02,(31:9.121427e-01,(((25:3.486541e-01,24:5.030698e-01):8.179485e-02,((29:3.858307e-01,30:4.875411e-01):3.968370e-01,((20:6.984314e-02,21:1.949995e-01):5.853756e-01,22:6.406307e-01):5.564839e-02):8.994406e-02):9.824822e-02,23:5.219726e-01):8.935606e-03):6.498573e-02):8.192126e-03,((26:3.096893e-01,((((36:4.484440e-01,35:2.273132e-01):9.243394e-02,(39:3.670293e-01,40:2.097102e-01):5.062910e-02):7.168122e-02,8:2.741379e-01):5.011905e-02,(38:1.680239e-01,37:2.988448e-01):6.525033e-02):2.144115e-01):4.378359e-02,(42:5.342396e-01,41:4.823772e-01):1.541430e-01):3.249471e-02):8.266652e-02):7.090529e-02,((((18:3.428205e-01,19:4.431635e-01):1.760153e-01,((28:6.775510e-01,16:4.780806e-01):4.495399e-02,17:5.236885e-01):9.095175e-02):7.178928e-02,(14:4.147796e-01,15:2.778630e-01):6.441005e-02):1.211831e-01,(12:3.725883e-01,13:4.804979e-01):1.604710e-01):4.042262e-02):3.903032e-02):4.687584e-02,9:3.072071e-01):1.466930e-01):1.451438e-01):1.305663e-01,6:2.422732e-03,1:1.055870e-03);
   tree gen.523000 = [&U] (((5:1.171873e-01,(3:3.000276e-03,(2:4.376534e-03,(7:2.234852e-03,4:1.215163e-03):2.677666e-03):2.890449e-03):7.093690e-02):6.237875e-02,(43:3.672265e-01,(10:4.216230e-01,(9:2.614495e-01,((11:3.346417e-01,(((((44:2.886566e+00,32:7.571501e-01):7.489178e-02,(33:7.208403e-01,34:4.410000e-01):1.884483e-01):6.637135e-02,(27:4.091146e-01,45:3.993993e-01):8.834383e-02):5.928043e-02,(23:5.492392e-01,(31:8.383909e-01,((25:3.396920e-01,24:4.901385e-01):7.969233e-02,((29:3.759130e-01,30:4.750090e-01):4.678642e-01,((20:6.804784e-02,21:1.802717e-01):5.703286e-01,22:6.241634e-01):2.420588e-02):8.763207e-02):1.279051e-01):4.055938e-02):5.699141e-02):4.917301e-03,((26:3.017288e-01,(((36:2.853458e-01,35:2.214701e-01):1.394916e-01,(39:3.575949e-01,40:2.043197e-01):4.932769e-02):7.249576e-02,(8:2.670913e-01,(38:1.227327e-01,37:2.911631e-01):6.357308e-02):2.890769e-02):2.011329e-01):3.871889e-02,(42:6.168836e-01,41:4.699778e-01):8.247195e-02):2.454381e-02):8.054159e-02):5.975366e-02,((((18:3.340084e-01,19:4.316453e-01):2.286974e-01,((28:6.601347e-01,16:4.657917e-01):4.379846e-02,17:5.102272e-01):8.861385e-02):5.663396e-02,(14:4.041178e-01,15:2.707206e-01):8.183162e-02):9.602263e-02,(12:3.630110e-01,13:4.681468e-01):8.614808e-02):3.938357e-02):3.927829e-02):6.101852e-02):1.429223e-01):1.414129e-01):1.272101e-01,6:2.360456e-03,1:4.429175e-04);
   tree gen.523500 = [&U] ((((((7:1.774059e-03,3:2.613759e-03):3.347650e-03,2:1.310224e-03):9.226660e-04,4:2.666619e-03):1.244135e-01,5:1.037583e-01):6.511221e-02,((9:2.903012e-01,(10:5.421634e-01,(((12:4.912584e-01,13:4.561764e-01):5.957118e-02,((15:2.338330e-01,14:4.153609e-01):7.069506e-02,(((28:7.618447e-01,16:4.869469e-01):1.080195e-01,17:5.171974e-01):2.253690e-02,(19:4.294095e-01,18:2.964532e-01):1.625473e-01):4.923818e-02):8.060817e-02):6.533820e-02,(11:4.108488e-01,((42:7.282984e-01,41:4.110377e-01):1.195706e-01,((((((22:4.932593e-01,((20:1.445422e-01,21:1.882930e-01):6.228573e-01,(30:4.512115e-01,29:4.035641e-01):4.456515e-01):4.490366e-02):4.451742e-02,(25:4.781524e-01,24:5.214613e-01):2.167034e-02):9.492187e-02,23:5.724124e-01):4.017875e-02,((27:5.158348e-01,45:3.961760e-01):6.266623e-02,((32:4.730109e-01,44:3.961606e+00):2.657391e-01,(34:5.580457e-01,33:6.773070e-01):1.876923e-01):1.216764e-01):4.249732e-02):5.801710e-02,(((38:1.681646e-01,37:2.782881e-01):4.811817e-02,(8:3.302236e-01,((39:3.187119e-01,40:2.272276e-01):9.331132e-02,(36:3.492796e-01,35:2.812042e-01):1.056816e-01):6.309320e-02):2.059377e-02):1.800209e-01,26:3.162467e-01):5.087059e-02):1.734659e-02,31:9.399560e-01):3.048927e-02):9.674960e-02):3.161557e-02):1.747297e-02):6.990933e-02):1.824410e-01,43:4.211530e-01):1.026409e-01):1.479025e-01,6:2.321873e-03,1:1.644055e-03);
   tree gen.524000 = [&U] (6:5.801076e-04,((5:1.127575e-01,((7:1.106193e-03,(2:3.053947e-03,3:8.447720e-04):5.888271e-03):4.279738e-03,4:2.440417e-03):1.295934e-01):5.755771e-02,(((9:2.285154e-01,10:5.052756e-01):2.179566e-02,(((12:3.478139e-01,13:3.496420e-01):8.640349e-02,((14:4.190706e-01,15:3.122764e-01):6.801770e-02,(((28:8.095113e-01,17:4.694056e-01):1.817107e-02,16:5.329065e-01):5.653089e-02,(19:4.801630e-01,18:2.851831e-01):2.569956e-01):1.660621e-02):1.239364e-01):2.990594e-02,(11:4.198819e-01,(((((38:1.684452e-01,37:3.077913e-01):7.976977e-02,(8:3.045686e-01,((40:2.082777e-01,39:3.406722e-01):4.777384e-02,(36:3.466951e-01,35:2.172522e-01):9.505251e-02):7.880236e-02):2.486188e-02):2.055633e-01,26:2.820657e-01):8.445580e-02,(42:5.161072e-01,41:3.509158e-01):1.672094e-01):6.503239e-02,((23:5.162578e-01,(((22:5.675718e-01,((21:1.313730e-01,20:1.447608e-01):4.550290e-01,(29:2.811182e-01,30:5.063678e-01):3.366247e-01):4.734184e-02):8.986557e-02,(25:4.635379e-01,24:6.024571e-01):6.916142e-02):4.198593e-02,31:8.036262e-01):5.301258e-02):7.865611e-02,((45:3.841350e-01,27:4.117389e-01):1.049289e-01,((34:4.597362e-01,33:6.117872e-01):1.440648e-01,(32:6.877024e-01,44:4.047932e+00):1.046287e-01):1.196120e-01):6.424037e-02):2.197218e-02):9.700576e-02):3.545106e-02):1.352171e-02):1.384787e-01,43:3.161939e-01):1.748823e-01):1.618989e-01,1:1.406039e-04);
   tree gen.524500 = [&U] (6:6.415950e-04,((5:1.247090e-01,(2:5.150892e-03,(4:3.401044e-03,(3:3.494646e-03,7:3.591292e-03):2.361462e-03):6.228847e-03):1.287953e-01):6.365842e-02,(((9:2.527364e-01,(((12:3.846797e-01,13:3.867016e-01):8.774127e-02,((17:5.087592e-01,(16:4.984071e-01,28:8.953139e-01):8.135428e-02):1.101587e-01,((19:5.310569e-01,18:4.115194e-01):1.889172e-01,(14:4.634892e-01,15:2.734826e-01):5.560920e-02):2.434614e-02):1.109071e-01):4.840511e-02,(11:4.643865e-01,(((((38:1.939819e-01,37:3.404150e-01):5.930747e-02,(8:3.471232e-01,((40:2.303536e-01,39:3.767811e-01):5.283754e-02,(36:3.834424e-01,35:2.402794e-01):1.272813e-01):8.715486e-02):1.556251e-02):1.483644e-01,26:3.119627e-01):9.607804e-02,(42:5.600747e-01,41:3.881104e-01):1.378042e-01):2.871540e-02,((31:8.888050e-01,(23:5.709775e-01,((22:6.952180e-01,((21:1.452977e-01,20:1.961799e-01):5.032589e-01,(29:4.326601e-01,30:5.600392e-01):4.642934e-01):7.049953e-03):6.798834e-02,(25:4.056763e-01,24:6.663134e-01):7.649204e-02):4.643614e-02):5.863154e-02):6.980755e-02,((45:4.248506e-01,27:4.553803e-01):5.133332e-02,((34:5.084650e-01,33:6.766324e-01):1.593346e-01,(32:4.836376e-01,44:4.476985e+00):2.035452e-01):1.253340e-01):6.759255e-02):1.897113e-02):1.072877e-01):3.920862e-02):1.495491e-02):2.495240e-02,10:5.471790e-01):1.531564e-01,43:3.497082e-01):1.934186e-01):1.790591e-01,1:4.203424e-04);
   tree gen.525000 = [&U] (6:2.255409e-03,((5:1.036425e-01,(7:2.274348e-03,(2:4.633500e-03,(3:4.475942e-04,4:1.460657e-03):5.994914e-04):5.857950e-03):9.800091e-02):5.766383e-02,((((((12:4.409703e-01,13:3.520927e-01):1.045545e-01,((14:4.220080e-01,15:2.490065e-01):5.063231e-02,((19:4.835285e-01,18:3.746894e-01):1.720095e-01,(17:4.632265e-01,(16:4.538008e-01,28:8.151854e-01):3.610465e-02):1.002997e-01):6.555369e-02):1.009811e-01):5.219549e-02,(11:4.228250e-01,(((42:5.099493e-01,41:3.533754e-01):1.316753e-01,(((38:1.766209e-01,37:3.099487e-01):7.340971e-02,(8:3.160565e-01,((40:2.281626e-01,39:3.103826e-01):4.234422e-02,(36:3.491252e-01,35:2.187749e-01):1.046843e-01):6.982928e-02):4.211966e-02):1.362357e-01,26:2.840427e-01):8.336717e-02):3.965953e-02,(((31:8.092590e-01,((22:6.828780e-01,((21:1.322938e-01,20:1.786223e-01):4.582184e-01,(29:3.939380e-01,30:5.099170e-01):3.944267e-01):3.172738e-02):3.099859e-02,(25:3.693692e-01,24:6.066798e-01):5.880238e-02):4.456439e-02):5.261934e-02,23:5.198764e-01):6.353836e-02,((45:3.868275e-01,27:4.485199e-01):4.673911e-02,((34:5.041376e-01,33:7.438227e-01):1.467115e-01,(32:2.965408e-01,44:3.604709e+00):3.336129e-01):1.141169e-01):7.470008e-02):1.140902e-02):7.468505e-02):4.312196e-02):3.592288e-02,9:2.396954e-01):2.195013e-02,10:4.982078e-01):1.449911e-01,43:3.184101e-01):1.761081e-01):1.305766e-01,1:3.040565e-04);
   tree gen.525500 = [&U] (6:1.901736e-03,((5:1.005753e-01,((2:2.659023e-03,4:1.417430e-03):1.932649e-03,(3:8.200054e-03,7:7.130314e-03):4.731276e-04):1.042157e-01):2.895103e-02,((9:2.326018e-01,((((12:4.279201e-01,13:3.416728e-01):1.014603e-01,((14:4.095189e-01,15:2.416374e-01):1.640155e-01,((19:4.692188e-01,18:3.636007e-01):1.669190e-01,(17:4.727108e-01,(16:4.870799e-01,28:7.910605e-01):1.166655e-01):1.114761e-01):6.361367e-02):1.099764e-01):4.844513e-02,(11:3.874781e-01,(((42:5.262451e-01,41:3.429175e-01):1.504789e-01,(((38:1.713940e-01,37:3.007759e-01):7.123720e-02,(8:3.067030e-01,((40:2.323036e-01,39:3.011971e-01):1.997833e-02,(36:3.387930e-01,35:2.123004e-01):1.479371e-01):6.768911e-02):2.006558e-02):1.322039e-01,26:2.756367e-01):8.089997e-02):5.164076e-02,(((31:7.853095e-01,((22:6.626687e-01,((21:1.283787e-01,20:1.733361e-01):4.446577e-01,(29:3.822797e-01,30:4.759032e-01):3.658512e-01):9.142288e-02):2.098611e-02,(25:2.943484e-01,24:4.746528e-01):1.114320e-01):5.052085e-02):4.492779e-02,23:5.044910e-01):4.075642e-02,((45:3.753796e-01,27:4.352463e-01):1.002435e-01,((34:4.892180e-01,33:5.444644e-01):2.481553e-01,(32:3.423636e-01,44:3.498030e+00):3.237399e-01):1.107397e-01):6.647916e-02):4.514219e-02):1.054383e-01):5.688261e-02):4.706476e-02,10:4.834636e-01):2.813316e-02):1.407001e-01,43:3.370187e-01):1.708963e-01):1.267123e-01,1:4.751290e-05);
   tree gen.526000 = [&U] ((((7:1.275925e-03,(2:8.623816e-04,(3:1.030644e-03,4:1.473730e-03):4.154109e-03):1.128376e-04):1.065460e-01,5:8.536066e-02):3.711175e-02,(((10:5.476879e-01,9:2.646923e-01):2.853043e-02,(((12:5.027567e-01,13:3.702444e-01):1.101451e-01,((15:3.526346e-01,14:4.248092e-01):6.587760e-02,(((28:7.285424e-01,16:5.013607e-01):5.348883e-02,17:5.517561e-01):4.727153e-02,(19:3.909805e-01,18:3.118875e-01):3.434594e-01):2.876879e-02):1.837057e-01):4.713698e-02,(11:4.155095e-01,(((42:4.708505e-01,41:5.100497e-01):1.539194e-01,(26:3.344189e-01,(31:9.805382e-01,((8:3.525591e-01,(38:1.744946e-01,37:3.319484e-01):5.795422e-02):3.990015e-02,((39:2.986977e-01,40:2.428066e-01):5.833899e-02,(36:3.406735e-01,35:2.029751e-01):1.483908e-01):3.440208e-02):9.992097e-02):7.423309e-02):4.084132e-02):3.320112e-02,(((27:5.016687e-01,45:4.614350e-01):5.517198e-02,((32:5.046171e-01,44:4.348019e+00):2.777570e-01,(34:5.482700e-01,33:7.351157e-01):2.128772e-01):1.222513e-01):5.622407e-02,((24:5.563049e-01,(25:5.162994e-01,((22:4.663939e-01,(20:1.784844e-01,21:1.188908e-01):5.643913e-01):5.872954e-02,(30:4.996263e-01,29:3.858393e-01):3.833353e-01):7.123696e-02):3.232431e-02):6.062998e-02,23:5.830557e-01):7.203394e-02):4.726432e-02):9.913497e-02):6.828508e-02):4.035845e-02):1.947713e-01,43:3.496536e-01):1.277124e-01):1.324105e-01,6:1.775871e-03,1:4.433367e-04);
   tree gen.526500 = [&U] (6:2.533699e-04,((5:1.027878e-01,((4:1.448404e-03,(2:6.706884e-04,3:8.428551e-03):2.390899e-03):2.818597e-04,7:4.546083e-03):1.071742e-01):3.890351e-02,(((10:4.818583e-01,9:2.397630e-01):3.220502e-02,(((12:4.410947e-01,13:3.801157e-01):4.177228e-02,((14:4.452985e-01,15:3.261473e-01):7.763045e-02,((19:4.430419e-01,18:2.903641e-01):1.657264e-01,(17:4.529256e-01,(16:4.479313e-01,28:7.966846e-01):1.416301e-01):1.069543e-01):4.573320e-02):1.137439e-01):5.335938e-02,(11:3.448028e-01,((((((40:2.219190e-01,39:3.519197e-01):3.316312e-02,(36:3.492236e-01,35:2.388204e-01):1.524917e-01):8.119048e-02,((38:1.879633e-01,37:2.506234e-01):6.022586e-02,8:3.348221e-01):3.850108e-02):1.488705e-01,26:2.841228e-01):4.781697e-02,(42:5.756029e-01,41:3.700641e-01):1.236383e-01):4.279022e-02,(((31:8.094871e-01,((((21:1.300109e-01,20:1.555816e-01):4.728586e-01,22:6.830706e-01):6.384555e-02,(29:3.940491e-01,30:4.905551e-01):3.771148e-01):3.267764e-02,(25:3.034107e-01,24:4.892661e-01):1.148627e-01):5.055989e-02):6.204333e-02,23:6.331855e-01):2.040032e-02,((45:4.009993e-01,27:4.486464e-01):4.992884e-02,((34:4.512165e-01,33:6.728804e-01):2.021847e-01,(32:6.697195e-01,44:3.703910e+00):3.337070e-01):1.141491e-01):7.337427e-02):4.453734e-02):1.045180e-01):1.246954e-02):3.748743e-02):1.460525e-01,43:3.711936e-01):1.711879e-01):1.572994e-01,1:2.816464e-03);
   tree gen.527000 = [&U] (((((7:3.330356e-03,(4:8.353960e-03,3:2.004017e-03):3.751055e-04):2.355293e-03,2:3.040331e-04):1.095869e-01,5:9.298360e-02):2.675034e-02,(((10:5.212329e-01,9:2.343970e-01):5.538784e-02,(((12:4.642200e-01,13:4.218338e-01):1.214523e-01,((15:2.904996e-01,14:3.922473e-01):5.225676e-02,(((28:6.726991e-01,16:5.242926e-01):5.371781e-02,17:5.126615e-01):1.285558e-01,(19:3.610115e-01,18:3.363329e-01):1.332854e-01):7.596765e-02):1.424533e-01):5.354461e-02,(11:3.836604e-01,(((42:5.911741e-01,41:4.237176e-01):1.421214e-01,(26:3.087854e-01,(31:9.053792e-01,((8:2.912318e-01,(38:1.906016e-01,37:3.065043e-01):8.199169e-02):3.649781e-02,((39:3.900585e-01,40:2.241953e-01):6.182533e-02,(36:3.047562e-01,35:2.010823e-01):1.136513e-01):2.717844e-02):1.473218e-01):3.230402e-02):3.771080e-02):4.699009e-02,((23:5.532082e-01,(((30:4.613296e-01,29:3.562644e-01):3.539524e-01,((20:1.519540e-01,21:1.426104e-01):6.115918e-01,22:6.175068e-01):2.873570e-02):4.360618e-02,(24:5.388407e-01,25:4.767247e-01):1.407666e-01):5.141789e-02):5.482721e-02,((27:3.962176e-01,45:4.704818e-01):1.555696e-01,((32:3.792547e-01,44:3.710613e+00):2.915826e-01,(34:5.062447e-01,33:6.787686e-01):1.700293e-01):8.583169e-02):4.967383e-02):4.087000e-02):1.170273e-01):3.036495e-02):7.944262e-02):1.699971e-01,43:3.932555e-01):1.223778e-01):1.118222e-01,6:1.632332e-03,1:2.777069e-03);
   tree gen.527500 = [&U] ((((3:1.573336e-03,(2:3.200116e-03,(4:4.442446e-03,7:7.641377e-04):1.040338e-03):8.842129e-04):1.018440e-01,5:8.987773e-02):9.200040e-02,(((10:5.038225e-01,9:2.265676e-01):3.201719e-02,(((12:4.487140e-01,13:4.077435e-01):1.226679e-01,((15:2.807963e-01,14:3.904450e-01):1.017701e-01,(((28:8.597490e-01,16:4.872587e-01):5.637121e-02,17:3.771218e-01):3.538726e-02,(19:3.489529e-01,18:3.250986e-01):1.966679e-01):2.698693e-02):1.376950e-01):5.801602e-02,(11:3.611985e-01,(((42:5.714276e-01,41:4.095645e-01):1.400606e-01,((26:2.933058e-01,31:8.678534e-01):5.844111e-02,((8:2.815040e-01,(38:1.552387e-01,37:3.457690e-01):8.660840e-02):4.711554e-02,((39:3.770296e-01,40:2.167067e-01):4.868307e-02,(36:3.637865e-01,35:1.943657e-01):1.428447e-01):7.308917e-02):1.733614e-01):2.668285e-02):4.024029e-02,((23:4.908223e-01,((((30:4.685691e-01,29:3.443643e-01):3.462340e-01,(20:1.468784e-01,21:1.378469e-01):5.911632e-01):2.663372e-02,22:5.293614e-01):6.901413e-02,(24:5.208422e-01,25:3.382418e-01):9.067080e-02):9.772595e-02):5.299586e-02,((27:3.829830e-01,45:4.547666e-01):6.823047e-02,((32:5.877333e-01,44:4.211312e+00):2.905875e-01,(34:5.016552e-01,33:6.054832e-01):1.496599e-01):2.021321e-01):5.322536e-02):3.455520e-02):9.281512e-02):2.321035e-02):6.510129e-02):1.808751e-01,43:3.801199e-01):1.732736e-01):1.080871e-01,6:9.618577e-04,1:2.684308e-03);
   tree gen.528000 = [&U] (((5:1.576732e-01,((7:2.052592e-04,(2:6.430801e-04,3:2.845599e-03):1.844362e-03):8.335496e-03,4:7.975336e-03):9.256519e-02):6.857297e-02,(43:3.145256e-01,(10:3.574111e-01,(((11:4.073715e-01,(((26:2.762298e-01,((38:1.748219e-01,37:2.127138e-01):5.969875e-02,(8:3.325634e-01,((39:3.380353e-01,40:2.492179e-01):6.823837e-02,(36:3.373272e-01,35:1.879250e-01):1.003391e-01):8.019592e-02):6.511952e-02):1.608051e-01):9.445706e-02,(42:6.716723e-01,41:5.274197e-01):6.600576e-02):3.035605e-02,(((((33:6.404025e-01,34:3.373654e-01):2.156392e-01,32:8.258023e-01):3.611071e-03,44:3.831119e+00):7.869133e-02,(27:3.966717e-01,45:3.478001e-01):1.179527e-01):6.852970e-02,((((25:3.283495e-01,24:4.516393e-01):6.429880e-02,(22:5.006018e-01,((20:9.431510e-02,21:1.505981e-01):6.183714e-01,(29:3.303345e-01,30:4.249308e-01):3.593162e-01):6.859682e-02):4.401982e-02):2.488368e-02,31:9.175301e-01):6.455179e-02,23:5.585630e-01):7.583018e-02):3.239778e-02):1.055212e-01):4.821885e-02,((12:4.867544e-01,13:5.020777e-01):6.010695e-02,((14:3.687551e-01,15:2.914997e-01):7.457171e-02,((18:3.393144e-01,19:4.298555e-01):1.521044e-01,((28:7.639607e-01,16:5.387401e-01):4.602390e-03,17:3.255116e-01):7.641555e-02):7.136657e-02):1.341852e-01):4.192743e-02):6.047987e-02,9:2.575299e-01):6.108575e-02):1.620724e-01):1.367505e-01):1.252028e-01,6:2.587282e-03,1:7.465569e-04);
   tree gen.528500 = [&U] (((5:1.024039e-01,((4:7.973836e-03,7:1.181180e-03):7.387505e-04,(3:1.036245e-02,2:1.648817e-03):2.390453e-03):9.820188e-02):7.547906e-02,(43:3.387123e-01,(9:2.773336e-01,(((11:4.386980e-01,(((26:3.247999e-01,((38:1.708695e-01,37:2.290712e-01):6.135021e-02,(((39:3.640299e-01,40:2.683825e-01):6.632232e-02,(36:3.589429e-01,35:2.023762e-01):1.336490e-01):6.832765e-02,8:3.147443e-01):6.710458e-02):1.703956e-01):1.017207e-01,(42:7.233231e-01,41:5.679778e-01):7.108153e-02):2.168086e-02,(((((33:6.896488e-01,34:3.633084e-01):2.322216e-01,32:8.893056e-01):2.453118e-03,44:4.125728e+00):1.138856e-01,(27:4.271753e-01,45:3.745455e-01):7.695654e-02):4.246421e-02,((((25:3.535993e-01,24:4.863699e-01):6.924331e-02,(22:5.390975e-01,((20:1.015678e-01,21:1.621789e-01):5.896704e-01,(29:3.557369e-01,30:4.576075e-01):3.869472e-01):5.724823e-02):5.611966e-02):5.362085e-02,31:9.880872e-01):4.821205e-02,23:6.015159e-01):7.034305e-02):2.200425e-02):1.071021e-01):5.192683e-02,((12:5.241853e-01,13:5.406869e-01):1.048650e-01,((14:4.649370e-01,15:3.139158e-01):8.030619e-02,((18:4.297424e-01,19:3.960399e-01):2.124139e-01,((28:8.227084e-01,17:3.505431e-01):2.021912e-02,16:5.801686e-01):6.568485e-02):9.350662e-02):6.513264e-02):4.515161e-02):6.513071e-02,10:4.476434e-01):5.195818e-03):1.737297e-01):1.472665e-01):1.348308e-01,6:3.498404e-04,1:3.539868e-03);
   tree gen.529000 = [&U] (6:2.282526e-04,((5:1.387104e-01,(((3:4.828791e-03,2:4.883345e-04):5.026492e-04,7:2.319272e-03):3.220804e-03,4:2.372417e-03):1.192030e-01):2.809274e-02,((9:2.688595e-01,(((((42:6.762048e-01,41:3.333334e-01):8.753568e-02,((((8:3.148894e-01,(37:2.199524e-01,38:1.147472e-01):5.688450e-02):4.927943e-02,((40:1.863840e-01,39:2.728113e-01):3.772211e-02,(36:4.049478e-01,35:2.130108e-01):1.300733e-01):5.530752e-02):1.727994e-01,26:2.788966e-01):8.327550e-02,((23:4.361313e-01,(((22:5.202004e-01,((21:1.404130e-01,20:1.220917e-01):5.212687e-01,(30:5.346373e-01,29:3.375746e-01):3.971328e-01):9.344270e-02):5.834129e-02,25:4.421731e-01):8.718054e-03,(24:4.319990e-01,31:8.206847e-01):7.055858e-02):4.959019e-02):6.244651e-02,(((44:4.279570e+00,32:6.276274e-01):1.585446e-01,(34:4.643464e-01,33:6.279957e-01):1.578044e-01):1.282133e-01,(45:4.447568e-01,27:4.863059e-01):1.163438e-01):4.949747e-02):3.380427e-02):3.820985e-02):1.310483e-01,11:4.108180e-01):2.043389e-02,((((16:5.620130e-01,(17:4.189762e-01,28:8.054602e-01):1.235613e-02):1.344842e-01,(19:4.982370e-01,18:3.394882e-01):2.847601e-01):4.059978e-02,(15:2.162913e-01,14:4.388030e-01):1.384617e-01):4.878625e-02,(13:3.408960e-01,12:4.662358e-01):1.783978e-01):4.710957e-02):2.083858e-02,10:5.441599e-01):4.327410e-02):1.390781e-01,43:3.622844e-01):1.372980e-01):1.763564e-01,1:3.467508e-04);
   tree gen.529500 = [&U] (6:1.093394e-03,((5:1.034100e-01,(7:5.348531e-04,((4:1.927814e-03,2:4.476837e-03):2.011871e-03,3:5.005213e-04):9.061637e-03):1.251281e-01):7.337654e-02,((9:2.947909e-01,(((((42:7.098164e-01,41:5.556487e-01):9.188676e-02,((((8:2.978228e-01,((40:1.956484e-01,39:3.053635e-01):3.959714e-02,(36:4.250762e-01,35:2.235988e-01):1.255320e-01):6.555470e-02):4.720916e-02,(37:2.308854e-01,38:1.401009e-01):4.909691e-02):1.813886e-01,26:2.927595e-01):8.184502e-02,((23:4.578098e-01,(((22:5.466053e-01,((21:1.887836e-01,20:1.281604e-01):5.471790e-01,(30:5.662335e-01,29:3.543542e-01):3.532149e-01):9.808739e-02):5.556256e-02,25:4.641519e-01):2.267113e-02,(24:5.240300e-01,31:8.614778e-01):7.406579e-02):5.289972e-02):6.555049e-02,(((44:3.944213e+00,32:6.354424e-01):2.991998e-01,(34:4.874273e-01,33:8.381252e-01):1.656482e-01):7.063131e-02,(45:4.668640e-01,27:5.104784e-01):9.112618e-02):5.195780e-02):3.548455e-02):3.403352e-02):1.467386e-01,11:4.312382e-01):2.229088e-02,(((((28:8.454966e-01,17:4.398020e-01):3.270390e-02,16:7.535870e-01):3.940938e-02,(19:5.230025e-01,18:3.563629e-01):2.270607e-01):8.673175e-02,(15:2.642585e-01,14:4.606142e-01):1.081879e-01):5.360408e-02,(13:3.646136e-01,12:4.894107e-01):1.559324e-01):7.279371e-02):8.436299e-03,10:5.656542e-01):4.828515e-02):1.459912e-01,43:3.802923e-01):1.556323e-01):1.651380e-01,1:1.091869e-03);
   tree gen.530000 = [&U] (((5:1.141969e-01,((2:5.086658e-03,(7:1.410507e-02,4:5.880277e-03):5.057704e-03):1.409820e-04,3:2.078004e-03):1.714010e-01):5.259408e-02,(43:3.438208e-01,((9:2.219698e-01,10:4.346263e-01):8.024997e-02,((11:4.453145e-01,(((26:3.558413e-01,((((39:3.064197e-01,40:2.724303e-01):5.804132e-02,(36:3.437414e-01,35:2.054285e-01):1.123133e-01):4.247334e-02,8:3.318886e-01):9.719086e-03,(38:1.758395e-01,37:2.325261e-01):6.592184e-02):2.473494e-01):1.196881e-01,((((44:4.685259e+00,32:9.471724e-01):3.237124e-02,(33:7.061210e-01,34:4.330939e-01):2.349105e-01):1.648023e-01,(27:4.336180e-01,45:4.006264e-01):8.785845e-02):3.289881e-02,(23:6.059669e-01,(((25:5.393084e-01,24:4.494045e-01):4.473184e-02,(22:5.472283e-01,((20:1.860959e-01,21:1.646249e-01):5.985640e-01,(29:3.193100e-01,30:4.645093e-01):3.967703e-01):1.229397e-01):3.955010e-02):4.299759e-02,31:1.058989e+00):4.696667e-02):4.178185e-02):4.384778e-02):4.582715e-02,(42:6.858689e-01,41:5.765441e-01):1.607837e-01):9.540208e-02):6.104215e-02,((13:3.747633e-01,12:5.565067e-01):8.815012e-02,((14:4.719493e-01,15:2.990797e-01):8.780125e-02,((18:3.627420e-01,19:4.361512e-01):2.551083e-01,((16:5.947109e-01,28:7.614480e-01):6.280959e-02,17:4.804444e-01):1.101002e-01):7.598898e-02):1.163952e-01):2.943850e-02):4.029539e-02):1.879727e-01):1.516609e-01):1.368643e-01,6:3.293535e-03,1:3.288189e-04);
   tree gen.530500 = [&U] (6:1.491603e-03,((5:9.395112e-02,(3:3.079687e-05,(7:1.265292e-03,(4:4.565182e-03,2:3.609617e-04):1.822799e-03):3.671767e-04):8.867593e-02):7.456368e-02,((9:2.678264e-01,(10:5.139138e-01,((((((((40:1.777525e-01,39:2.774319e-01):5.427270e-02,(36:4.211390e-01,35:2.377046e-01):1.140496e-01):9.218695e-02,(8:2.264761e-01,(37:2.832267e-01,38:1.479185e-01):3.317336e-02):3.480960e-02):1.672471e-01,26:2.635420e-01):5.703746e-02,(42:6.370516e-01,41:5.044563e-01):1.288885e-01):4.346411e-02,((23:4.159340e-01,(((21:1.715156e-01,20:1.048857e-01):5.160883e-01,(30:5.656817e-01,29:3.487937e-01):3.272814e-01):1.588014e-01,((24:4.760970e-01,31:7.826785e-01):1.011451e-01,(22:4.860064e-01,25:4.398938e-01):3.968911e-02):2.481377e-02):8.414757e-02):6.850480e-02,(((44:4.430624e+00,32:5.773185e-01):1.175501e-01,(34:4.428424e-01,33:7.614619e-01):1.504964e-01):8.016101e-02,(45:4.241600e-01,27:4.408328e-01):8.000499e-02):5.248841e-02):1.098765e-02):1.112362e-01,11:3.917929e-01):3.794404e-02,(13:4.655776e-01,(12:4.404464e-01,(((19:4.118126e-01,18:2.918015e-01):2.364168e-01,((28:7.681591e-01,16:6.238752e-01):7.583031e-02,17:4.932560e-01):5.860223e-02):6.670013e-02,(15:2.828825e-01,14:4.289894e-01):7.217792e-02):6.589062e-02):5.409638e-02):4.142614e-02):3.058166e-02):2.126452e-02):1.417095e-01,43:3.455069e-01):1.903812e-01):8.815087e-02,1:5.884313e-03);
   tree gen.531000 = [&U] (6:9.948031e-04,((5:8.454167e-02,((2:2.585847e-04,7:1.251035e-03):3.243889e-04,(4:2.755606e-03,3:8.317751e-05):2.838958e-04):1.165683e-01):5.476775e-02,(((10:5.399404e-01,9:2.219713e-01):2.296562e-02,(((((((((40:1.757497e-01,39:2.743060e-01):5.366119e-02,(36:4.163939e-01,35:2.350263e-01):1.518585e-01):6.897318e-02,8:2.326173e-01):3.400729e-02,(37:2.800355e-01,38:1.462519e-01):6.647039e-02):1.516757e-01,26:2.605726e-01):5.157086e-02,(42:6.298737e-01,41:3.821366e-01):1.274363e-01):4.297438e-02,((23:4.112475e-01,(((22:4.203546e-01,25:4.248192e-01):9.985846e-02,((21:1.695831e-01,20:1.037040e-01):5.381898e-01,(30:5.593079e-01,29:3.448637e-01):3.235937e-01):5.930956e-02):2.233147e-02,(24:4.707326e-01,31:7.741627e-01):1.039384e-01):1.013691e-01):6.773293e-02,(((44:4.190755e+00,32:5.708137e-01):2.962093e-01,(34:4.378527e-01,33:7.336461e-01):2.181666e-01):1.079913e-01,(45:3.497224e-01,27:4.575626e-01):5.519048e-02):5.189701e-02):4.055462e-02):1.099828e-01,11:3.873784e-01):4.171776e-02,((12:4.354837e-01,13:4.534194e-01):1.529078e-02,((((19:4.071726e-01,18:2.885137e-01):2.337530e-01,(17:6.389014e-01,28:7.728156e-01):3.745811e-02):2.376292e-02,16:6.168458e-01):6.475757e-02,(15:2.796952e-01,14:3.589012e-01):7.136466e-02):9.503077e-02):4.095938e-02):4.246757e-02):1.129967e-01,43:3.416140e-01):1.882361e-01):8.715764e-02,1:3.777571e-03);
   tree gen.531500 = [&U] (6:7.498383e-04,((5:8.421328e-02,(((4:1.217134e-02,7:1.291279e-03):1.605985e-04,3:1.705431e-04):1.024502e-03,2:2.564727e-04):1.122878e-01):3.693495e-02,((((((((((8:2.307139e-01,(37:2.789477e-01,38:1.456838e-01):6.936093e-02):3.965313e-02,((40:1.750670e-01,39:2.732405e-01):7.128786e-02,(36:4.147765e-01,35:1.598238e-01):1.524736e-01):4.398648e-02):1.326458e-01,26:2.595604e-01):5.188263e-02,(42:6.274271e-01,41:3.854979e-01):1.283008e-01):8.971563e-02,((23:4.439731e-01,(((25:4.011381e-01,22:4.333223e-01):4.259870e-02,(24:4.906977e-01,31:7.711556e-01):1.008668e-01):5.331728e-02,((21:1.296194e-01,20:1.033011e-01):5.247794e-01,(30:5.571354e-01,29:3.435241e-01):3.223368e-01):1.034152e-01):4.016148e-02):7.319716e-02,(((44:4.174477e+00,32:5.685965e-01):2.950587e-01,(34:4.361519e-01,33:6.403402e-01):2.173192e-01):1.075719e-01,(45:3.483639e-01,27:4.557853e-01):7.064938e-02):3.857814e-02):4.968083e-02):8.880405e-02,11:3.858737e-01):4.782850e-02,((13:4.890524e-01,((((17:4.680538e-01,28:7.698138e-01):5.324294e-03,16:6.207640e-01):6.703839e-02,(19:4.485146e-01,18:2.873930e-01):2.220662e-01):2.361460e-02,(15:2.786088e-01,14:3.575071e-01):1.149831e-01):9.140573e-02):1.858364e-02,12:4.337921e-01):4.080028e-02):1.191516e-02,10:5.420191e-01):2.742382e-02,9:2.179774e-01):1.311756e-01,43:3.366938e-01):1.875050e-01):8.681909e-02,1:1.605718e-03);
   tree gen.532000 = [&U] (6:8.247704e-04,((5:1.524473e-01,((2:6.365302e-04,4:1.307569e-02):4.140437e-04,(7:4.995516e-03,3:3.419359e-04):1.818636e-04):1.219501e-01):6.869404e-02,((((((((((8:2.389698e-01,(37:3.029509e-01,38:1.582198e-01):7.532938e-02):4.150478e-02,((40:2.045648e-01,39:2.967526e-01):8.098488e-02,(36:4.276856e-01,35:1.735765e-01):1.968439e-01):4.761969e-02):1.063832e-01,26:2.818954e-01):1.265501e-01,(42:6.814167e-01,41:4.165309e-01):1.377486e-01):9.743558e-02,((23:4.247983e-01,((31:8.375129e-01,(22:5.582189e-01,((21:1.407730e-01,20:1.121901e-01):5.699362e-01,(30:6.050764e-01,29:3.730841e-01):3.264845e-01):4.299023e-02):2.878336e-02):7.210566e-02,(25:4.443168e-01,24:5.026699e-01):4.653461e-02):8.776853e-02):4.819438e-02,(((44:4.533687e+00,32:6.830746e-01):2.038628e-01,(34:4.736824e-01,33:6.954409e-01):2.360193e-01):1.168283e-01,(45:3.552701e-01,27:4.950052e-01):1.351775e-01):4.204904e-02):4.197337e-02):9.644556e-02,11:4.190778e-01):5.194410e-02,((12:4.711196e-01,(((16:6.467523e-01,(17:5.275732e-01,28:8.360556e-01):5.858145e-03):1.048797e-01,(19:4.871089e-01,18:3.121229e-01):2.411748e-01):6.231960e-02,(15:3.132803e-01,14:3.882703e-01):7.733076e-02):8.016071e-02):2.598253e-02,13:5.311349e-01):4.260727e-02):8.048773e-02,9:3.186756e-01):3.717679e-02,10:5.886594e-01):1.424632e-01,43:3.101666e-01):2.036396e-01):9.428980e-02,1:4.540435e-03);
   tree gen.532500 = [&U] (6:8.782736e-04,((5:8.940746e-02,(4:3.477728e-03,(3:2.802731e-04,(7:1.459926e-03,2:7.340693e-04):2.797238e-03):3.417915e-04):1.261537e-01):3.928363e-02,((10:5.895493e-01,((((((31:8.387789e-01,(((25:4.449884e-01,24:5.034298e-01):3.196811e-02,(22:5.590627e-01,((21:1.409858e-01,20:1.123597e-01):5.707977e-01,(30:6.059911e-01,29:3.736481e-01):2.826862e-01):1.254588e-01):3.450075e-02):5.043264e-02,23:4.254405e-01):6.629795e-02):6.277990e-02,(((44:4.540541e+00,32:6.841072e-01):2.041710e-01,(34:4.743985e-01,33:6.964922e-01):2.700109e-01):9.779935e-02,(45:3.558071e-01,27:5.371189e-01):1.471690e-01):3.240945e-02):4.283134e-02,((((8:2.393311e-01,((40:2.212677e-01,39:2.972012e-01):8.110731e-02,(36:4.283321e-01,35:1.738389e-01):1.971415e-01):4.689199e-02):6.782832e-02,(37:3.125220e-01,38:1.584589e-01):7.648560e-02):1.411984e-01,26:2.823215e-01):8.472915e-02,(42:6.195982e-01,41:4.171606e-01):1.348629e-01):3.643683e-02):9.659135e-02,11:4.164876e-01):5.202263e-02,((12:4.718318e-01,((((16:6.944459e-01,28:8.373194e-01):5.325013e-02,17:5.204551e-01):4.401007e-02,(19:4.878452e-01,18:3.125947e-01):2.415393e-01):6.241381e-02,(15:2.742853e-01,14:3.888573e-01):1.310902e-01):8.028188e-02):2.576216e-02,13:5.319378e-01):4.183303e-02):7.599768e-02,9:3.191573e-01):5.685927e-02):1.426785e-01,43:3.106354e-01):2.019564e-01):1.459935e-01,1:1.515122e-03);
   tree gen.533000 = [&U] (((5:1.110628e-01,(4:4.996732e-03,((7:6.972119e-03,2:2.530336e-04):2.392557e-03,3:1.010868e-03):8.084539e-05):1.444975e-01):3.932282e-02,(43:3.805646e-01,((10:4.593220e-01,9:2.919483e-01):4.386269e-02,((11:4.954680e-01,(((26:4.005153e-01,((((39:4.169316e-01,40:2.113771e-01):5.050162e-02,(36:3.544484e-01,35:2.161889e-01):1.060879e-01):7.403597e-02,8:3.498672e-01):2.671006e-02,(38:1.591267e-01,37:2.298745e-01):7.930921e-02):2.211282e-01):1.629065e-02,(42:6.644289e-01,41:6.299999e-01):9.280910e-02):2.901542e-02,(((45:3.807083e-01,27:4.258989e-01):1.086076e-01,((32:9.175641e-01,44:4.771014e+00):2.745004e-02,(33:7.365536e-01,34:4.599776e-01):1.508606e-01):1.082540e-01):3.109210e-02,((((((20:1.662161e-01,21:1.594788e-01):4.676126e-01,(29:3.442906e-01,30:4.783852e-01):3.464972e-01):6.573749e-02,22:6.497122e-01):4.313924e-02,(25:4.474372e-01,24:4.353563e-01):7.116227e-02):4.336575e-02,31:7.409717e-01):4.348643e-02,23:5.638517e-01):9.651636e-02):4.423389e-02):9.204902e-02):6.228436e-02,((13:4.262072e-01,12:4.052606e-01):9.173525e-02,(((18:3.293574e-01,19:4.225173e-01):1.930374e-01,((16:5.071296e-01,28:8.071218e-01):1.043390e-01,17:5.333257e-01):1.111954e-01):1.958223e-02,(14:4.085637e-01,15:2.623625e-01):6.241037e-02):8.490845e-02):4.851274e-02):3.893425e-02):1.641588e-01):1.480602e-01):1.325860e-01,6:9.376476e-04,1:3.284133e-04);
   tree gen.533500 = [&U] (((((7:9.201334e-04,(3:1.352205e-03,4:8.875752e-04):1.371933e-03):6.517202e-04,2:1.316174e-03):1.229642e-01,5:1.225200e-01):6.063396e-02,((((11:4.592172e-01,((((((27:4.551752e-01,45:3.635022e-01):5.085300e-02,((32:4.357898e-01,44:3.984008e+00):3.730569e-01,(34:4.461862e-01,33:6.414554e-01):2.067376e-01):9.576788e-02):5.551718e-02,(((25:4.324114e-01,24:4.804565e-01):7.936859e-02,(22:5.072760e-01,((20:1.129890e-01,21:1.769990e-01):4.710106e-01,(30:4.118920e-01,29:3.000082e-01):3.217243e-01):6.131441e-02):8.292246e-02):4.179316e-02,23:4.509828e-01):3.371068e-02):3.158294e-02,(((8:3.614613e-01,(38:1.879746e-01,37:2.206565e-01):1.844901e-02):6.035945e-02,((39:2.599358e-01,40:2.139375e-01):2.381322e-02,(36:4.146999e-01,35:2.243430e-01):1.439838e-01):5.072504e-02):1.611026e-01,26:3.423580e-01):1.098733e-01):2.535628e-02,(42:5.490814e-01,41:6.347764e-01):1.226531e-01):2.449194e-02,31:7.721998e-01):8.226042e-02):4.975507e-02,((12:4.424649e-01,13:3.910347e-01):1.029230e-01,(((19:4.566098e-01,18:3.118762e-01):1.294070e-01,(15:2.863899e-01,14:3.704516e-01):1.114385e-01):2.599780e-02,(17:5.026224e-01,(16:6.144138e-01,28:8.230060e-01):7.915136e-02):6.732070e-02):6.964759e-02):3.841599e-02):5.505060e-02,(10:4.502198e-01,9:2.468791e-01):8.194512e-02):1.882812e-01,43:3.096387e-01):1.333558e-01):1.643577e-01,6:3.845050e-03,1:2.075334e-03);
   tree gen.534000 = [&U] (((((7:4.478898e-04,2:4.675750e-03):3.787677e-04,(3:9.568848e-04,4:1.888697e-03):5.380104e-03):1.501423e-01,5:1.226006e-01):3.961478e-02,(((((11:4.595190e-01,((((((8:2.743536e-01,38:1.885322e-01):1.853008e-02,37:3.084157e-01):8.323269e-02,((39:2.601066e-01,40:2.140781e-01):3.778992e-02,(36:4.149725e-01,35:2.476918e-01):1.440785e-01):1.150492e-01):2.060779e-01,26:3.425831e-01):1.118580e-01,((((27:3.530494e-01,45:3.637411e-01):1.481616e-01,((32:4.547079e-01,44:3.986626e+00):2.820860e-01,(34:4.464794e-01,33:6.418770e-01):2.068735e-01):1.757174e-01):5.555367e-02,(((25:4.326956e-01,24:5.191730e-01):7.942076e-02,(22:5.144457e-01,((20:1.130633e-01,21:1.771154e-01):4.713201e-01,(30:4.121628e-01,29:3.989563e-01):3.219358e-01):1.315171e-01):3.342359e-02):9.313868e-02,23:4.512792e-01):1.824405e-02):3.595151e-03,31:7.784311e-01):2.666623e-02):3.946277e-02,(42:5.494423e-01,41:6.351936e-01):1.205916e-01):8.231449e-02):2.215551e-02,((12:4.427557e-01,13:4.849872e-01):4.321264e-02,((15:2.865781e-01,14:3.706950e-01):6.940076e-02,(17:5.029528e-01,((16:6.148176e-01,28:8.235469e-01):3.155175e-02,(19:4.569099e-01,18:3.120812e-01):1.294921e-01):3.501068e-02):6.537696e-02):1.155902e-01):5.119525e-02):5.927066e-02,10:5.364956e-01):6.573997e-02,9:2.470414e-01):1.884049e-01,43:4.086086e-01):1.334435e-01):1.644657e-01,6:9.176873e-04,1:3.789595e-03);
   tree gen.534500 = [&U] ((((4:4.950066e-03,(3:1.450715e-03,(7:1.828334e-03,2:3.659542e-04):1.475071e-03):1.307708e-04):1.458309e-01,5:1.190800e-01):6.046173e-02,(((((11:4.089161e-01,((31:7.560780e-01,((23:4.450001e-01,(((8:2.566156e-01,(37:2.505764e-01,38:2.088260e-01):5.689826e-02):6.941708e-02,((39:2.775654e-01,40:2.079308e-01):6.202105e-02,(36:3.698772e-01,35:2.062914e-01):1.220270e-01):8.206930e-02):1.816702e-01,26:3.421540e-01):1.163745e-01):1.084625e-03,(((27:4.849766e-01,45:3.382550e-01):6.727865e-02,((32:4.416507e-01,44:3.872148e+00):2.739857e-01,(34:4.336585e-01,33:5.260635e-01):2.635472e-01):4.184311e-02):5.395842e-02,((25:4.202705e-01,24:5.042646e-01):7.714015e-02,((22:4.996732e-01,(20:1.198081e-01,21:1.699840e-01):4.577859e-01):5.885192e-02,(30:4.003273e-01,29:3.875001e-01):3.021427e-01):2.759589e-02):1.088322e-01):2.666770e-02):1.095393e-02):3.703802e-02,(42:5.189304e-01,41:4.146131e-01):1.059990e-01):7.995078e-02):4.616843e-02,10:5.270053e-01):6.708750e-03,((12:4.137419e-01,13:4.710606e-01):4.302049e-02,((15:2.279438e-01,14:3.401194e-01):5.607411e-02,((19:3.834691e-01,18:3.478266e-01):1.194109e-01,((16:6.151161e-01,28:7.838239e-01):5.005438e-02,17:5.174492e-01):5.063866e-02):3.952979e-02):1.122709e-01):7.909249e-02):4.632136e-02,9:2.489895e-01):1.446934e-01,43:3.968752e-01):1.296116e-01):1.800689e-01,6:2.809507e-03,1:2.943188e-03);
   tree gen.535000 = [&U] (6:1.227168e-03,((5:1.181177e-01,(7:4.683074e-05,((4:3.447207e-03,3:4.505551e-04):9.446953e-04,2:2.123888e-03):4.323651e-04):1.266863e-01):6.262745e-02,(((((((23:6.062538e-01,(31:8.401417e-01,((22:6.075083e-01,((21:1.248929e-01,20:1.697572e-01):5.261102e-01,(30:5.470325e-01,29:3.566715e-01):4.060545e-01):3.849227e-02):2.328053e-02,(25:4.439522e-01,24:5.022574e-01):1.407477e-01):2.149653e-02):3.103657e-02):5.680543e-02,(((44:4.098530e+00,32:6.825141e-01):2.057147e-01,(34:5.796219e-01,33:6.822696e-01):1.765933e-01):9.730776e-02,(45:3.493084e-01,27:4.852354e-01):1.182149e-01):8.822133e-02):2.522997e-02,((((8:2.393647e-01,(37:2.566369e-01,38:1.996174e-01):7.270716e-02):3.856541e-02,((36:2.999631e-01,35:2.224150e-01):1.217214e-01,(40:1.730750e-01,39:3.250579e-01):6.430892e-02):5.818004e-02):2.287226e-01,26:3.241263e-01):1.048249e-01,(42:6.024354e-01,41:4.999498e-01):7.387601e-02):3.038150e-02):8.637540e-02,11:4.929455e-01):2.213813e-02,((12:4.801145e-01,13:3.924156e-01):5.878292e-02,((17:5.796025e-01,(28:7.838313e-01,16:6.373242e-01):1.080144e-01):6.173454e-02,((15:3.886778e-01,14:3.992003e-01):7.463373e-02,(19:3.369216e-01,18:3.118668e-01):2.340615e-01):3.459918e-02):9.435905e-02):5.071721e-02):5.054533e-02,(9:2.694171e-01,10:4.933102e-01):3.982101e-02):2.316220e-01,43:3.099121e-01):1.347896e-01):1.163768e-01,1:6.535919e-03);
   tree gen.535500 = [&U] (6:1.063452e-03,((5:1.211358e-01,(((2:7.415518e-04,3:6.467598e-04):8.737291e-04,4:1.733025e-03):2.337167e-03,7:5.719538e-04):8.573181e-02):1.781607e-02,(((9:2.493625e-01,(((12:4.948830e-01,13:3.910047e-01):4.146981e-02,(28:7.472052e-01,(((14:3.881697e-01,15:3.695184e-01):6.249685e-02,(19:3.789526e-01,18:3.662983e-01):1.716866e-01):3.565426e-02,(17:4.301524e-01,16:6.120071e-01):1.176147e-01):6.375000e-02):5.035056e-02):8.604410e-02,(11:4.497311e-01,(((26:3.113085e-01,((((40:2.283388e-01,39:2.870129e-01):5.016098e-02,(36:3.652833e-01,35:1.805004e-01):9.654224e-02):8.610455e-02,8:2.940273e-01):4.041380e-02,(37:2.870035e-01,38:1.374597e-01):6.058924e-02):1.437878e-01):4.753364e-02,(42:5.775314e-01,41:4.640492e-01):1.117339e-01):6.670853e-02,((23:4.848499e-01,(((((21:1.689501e-01,20:1.468384e-01):4.436662e-01,22:5.033749e-01):7.807046e-02,(29:3.453151e-01,30:4.552404e-01):4.153683e-01):1.958437e-02,(24:5.837924e-01,25:5.494118e-01):9.483494e-02):5.663479e-02,31:7.151361e-01):1.822235e-02):4.431751e-02,(((34:4.922180e-01,33:7.177678e-01):2.517588e-01,(32:5.399619e-01,44:3.728471e+00):2.002223e-01):1.022011e-01,(45:3.843302e-01,27:4.571793e-01):5.725114e-02):5.325676e-02):6.695242e-03):7.567188e-02):4.598124e-02):7.322100e-02):2.951885e-02,10:4.300250e-01):1.647058e-01,43:2.553268e-01):1.833392e-01):1.393622e-01,1:2.809755e-03);
   tree gen.536000 = [&U] (6:2.587768e-03,((5:1.404258e-01,((3:4.828765e-04,2:1.996759e-03):6.850065e-03,(4:8.060802e-03,7:6.392953e-04):1.944571e-04):8.532296e-02):5.439605e-02,(((9:2.501305e-01,(((12:4.945896e-01,13:3.922090e-01):8.882565e-02,(28:6.940504e-01,(((14:3.893653e-01,15:3.706566e-01):6.268934e-02,(19:3.801197e-01,18:3.674265e-01):1.722154e-01):4.446227e-02,(17:4.394967e-01,16:5.463208e-01):1.188819e-01):2.401894e-02):9.101739e-02):2.650760e-02,(11:4.511162e-01,(((26:3.122674e-01,(((40:2.290421e-01,39:2.878969e-01):5.092021e-02,(36:3.664084e-01,35:2.122387e-01):9.683959e-02):6.205028e-02,(8:3.165520e-01,(37:2.963841e-01,38:1.378831e-01):5.846133e-02):2.997725e-02):1.442306e-01):8.965418e-02,(42:5.793102e-01,41:4.654785e-01):1.100595e-01):2.381877e-02,((23:3.799398e-01,(((22:5.382323e-01,((21:1.694704e-01,20:1.550998e-01):4.509243e-01,(29:3.463787e-01,30:4.566425e-01):4.166477e-01):7.479437e-02):2.688424e-02,(24:5.855905e-01,25:4.663307e-01):5.015903e-02):4.664762e-02,31:7.173387e-01):5.093124e-02):6.713038e-02,(((34:4.862228e-01,33:7.194840e-01):1.996511e-01,(32:6.366724e-01,44:3.739954e+00):1.898317e-01):1.025158e-01,(45:3.855140e-01,27:4.753716e-01):9.078429e-02):5.342079e-02):6.715864e-03):7.590495e-02):5.780770e-02):5.064867e-02):2.151325e-02,10:4.144645e-01):1.652131e-01,43:3.900038e-01):1.839038e-01):1.397915e-01,1:3.978194e-04);
   tree gen.536500 = [&U] (6:1.663837e-03,((5:1.148994e-01,((7:5.625591e-04,2:3.786206e-03):7.727789e-03,(4:2.538818e-03,3:5.721899e-04):3.811171e-05):9.344096e-02):5.845626e-02,((9:2.804373e-01,(10:4.359858e-01,(((12:5.092605e-01,13:4.038430e-01):6.027576e-02,((19:4.106895e-01,18:2.918605e-01):1.745941e-01,(((28:9.165535e-01,16:5.949047e-01):1.503621e-02,17:4.368573e-01):8.531203e-02,(15:3.196232e-01,14:4.009149e-01):6.712787e-02):5.678766e-02):1.004988e-01):4.671018e-02,(11:4.324990e-01,(((26:3.215301e-01,(((37:3.190629e-01,38:1.521751e-01):4.531317e-02,8:3.372156e-01):1.848131e-02,((40:2.358361e-01,39:3.660112e-01):2.546431e-02,(36:3.772771e-01,35:2.185342e-01):9.971212e-02):6.389086e-02):1.660948e-01):1.420612e-01,((23:3.912099e-01,(((((21:1.036997e-01,20:1.597005e-01):4.771584e-01,(29:3.566532e-01,30:4.315980e-01):3.949179e-01):5.506361e-02,22:5.058396e-01):5.492848e-02,(24:6.029607e-01,25:4.801633e-01):5.164689e-02):3.503992e-02,31:7.386169e-01):5.244200e-02):6.912165e-02,(((34:5.006455e-01,33:7.408259e-01):2.055733e-01,(32:6.555579e-01,44:3.850892e+00):2.256062e-01):8.205701e-02,(45:3.969494e-01,27:4.894724e-01):9.347720e-02):5.500540e-02):2.515791e-02):2.716983e-02,(42:5.936784e-01,41:4.792859e-01):1.133242e-01):7.766391e-02):6.279985e-02):3.523411e-02):3.609465e-02):1.322171e-01,43:3.277071e-01):1.778589e-01):1.439381e-01,1:7.670146e-04);
   tree gen.537000 = [&U] (((5:8.378315e-02,((4:3.651287e-04,(2:3.340481e-04,3:1.447541e-03):1.114177e-03):3.595772e-03,7:6.080197e-03):9.947265e-02):6.681745e-02,(43:3.074600e-01,((10:4.405119e-01,((11:4.605387e-01,(((42:5.658168e-01,41:5.006564e-01):1.863623e-01,((((39:2.243000e-01,40:2.168150e-01):4.729288e-02,(36:3.394021e-01,35:1.927696e-01):1.005484e-01):7.177806e-02,((38:2.094695e-01,37:2.220725e-01):7.584837e-02,8:3.035715e-01):4.930310e-02):1.649875e-01,26:2.979561e-01):5.013353e-02):5.913262e-02,(((45:3.667842e-01,27:4.218585e-01):6.376275e-02,((32:4.722710e-01,44:4.069503e+00):1.220616e-01,(33:7.251690e-01,34:4.292023e-01):1.591300e-01):1.486544e-01):3.475197e-02,(23:5.409826e-01,(31:1.053694e+00,(((22:5.316719e-01,(20:1.700670e-01,21:8.198481e-02):5.570073e-01):2.666005e-02,(29:3.063777e-01,30:5.887121e-01):3.337592e-01):4.590462e-02,(25:4.849754e-01,24:4.615639e-01):2.807986e-02):9.874610e-02):3.538904e-02):6.488989e-02):2.624139e-02):1.321909e-01):2.696057e-02,((13:4.000665e-01,12:4.764303e-01):7.664043e-02,((17:5.508606e-01,((18:3.966711e-01,19:4.194426e-01):9.607414e-02,(28:7.380628e-01,16:4.583300e-01):8.236426e-02):5.992384e-02):4.044914e-02,(14:3.587464e-01,15:3.163386e-01):3.924727e-02):1.199968e-01):5.254973e-02):4.782743e-02):2.410893e-02,9:2.519682e-01):2.632329e-01):1.445488e-01):1.501124e-01,6:4.021878e-04,1:9.388629e-04);
   tree gen.537500 = [&U] (6:5.610481e-05,((5:1.007045e-01,(((3:1.381614e-04,4:3.026052e-03):5.247630e-03,2:6.305230e-04):2.410301e-03,7:8.651106e-04):1.477529e-01):5.887562e-02,((10:4.386251e-01,((((12:5.106365e-01,13:4.049341e-01):4.929142e-02,(((19:3.946376e-01,18:2.926491e-01):1.786821e-01,(17:4.306226e-01,(16:5.867140e-01,28:8.370152e-01):2.145175e-02):8.554254e-02):5.569098e-02,(15:3.096647e-01,14:4.019982e-01):6.623400e-02):6.001457e-02):4.720570e-02,(11:4.336676e-01,(((26:3.223989e-01,(((40:2.364733e-01,39:3.771334e-01):6.362300e-02,(36:3.848814e-01,35:2.191247e-01):8.600073e-02):6.411316e-02,(8:2.525316e-01,(37:3.199249e-01,38:1.714094e-01):4.724279e-02):1.742743e-02):1.635473e-01):3.589056e-02,((((((21:1.244741e-01,20:1.601320e-01):4.839966e-01,(29:3.576169e-01,30:4.367016e-01):3.961322e-01):5.521239e-02,22:5.072063e-01):6.213036e-02,(24:6.045899e-01,25:4.814607e-01):6.109133e-02):9.605315e-02,(23:3.922669e-01,31:7.673265e-01):4.536155e-02):3.505258e-02,(((34:5.019983e-01,33:7.428276e-01):1.452364e-01,(32:5.750808e-01,44:3.861297e+00):1.793210e-01):1.478065e-01,(45:3.855507e-01,27:5.010414e-01):1.023128e-01):3.440678e-02):2.705307e-02):7.405281e-02,(42:4.699628e-01,41:4.805809e-01):1.357873e-01):1.251180e-01):2.673617e-02):5.797076e-02,9:2.909707e-01):3.878600e-02):1.533694e-01,43:3.285925e-01):1.390530e-01):1.534349e-01,1:2.150425e-03);
   tree gen.538000 = [&U] (((5:8.207863e-02,(((4:2.557820e-03,3:2.199757e-03):1.395832e-03,2:2.436968e-03):2.993423e-03,7:6.354049e-04):1.082627e-01):8.735087e-02,(43:3.012049e-01,(((11:4.511693e-01,(((42:5.508743e-01,41:4.904708e-01):8.369169e-02,((((39:2.418174e-01,40:2.124040e-01):4.343909e-02,(36:3.324971e-01,35:2.046961e-01):1.168704e-01):9.091183e-02,((38:1.568728e-01,37:3.252347e-01):3.010747e-02,8:2.473096e-01):5.244417e-02):1.679193e-01,26:2.918943e-01):4.911359e-02):4.551691e-02,(((45:3.718314e-01,27:4.640581e-01):1.181011e-01,((32:4.626629e-01,44:3.986711e+00):2.310262e-01,(33:7.104158e-01,34:4.157177e-01):2.192540e-01):1.141708e-01):6.519911e-02,((31:9.364315e-01,((22:5.208553e-01,((20:1.555095e-01,21:1.546616e-01):5.667237e-01,(29:2.668221e-01,30:5.767350e-01):3.689110e-01):3.532242e-02):3.982060e-02,(25:4.813440e-01,24:5.054634e-01):5.165669e-02):7.635350e-02):9.754709e-03,23:5.299766e-01):5.724140e-02):4.394902e-02):1.466723e-01):3.266210e-02,((13:3.887283e-01,12:4.667376e-01):7.456232e-02,(17:5.598632e-01,(((14:3.619497e-01,(18:3.211247e-01,19:4.179527e-01):2.434861e-01):6.387931e-02,15:3.099029e-01):6.862528e-02,(28:6.935600e-01,16:4.643202e-01):2.539485e-01):4.613354e-03):1.238717e-01):9.109745e-02):5.926243e-02,(9:2.468420e-01,10:4.315499e-01):9.020928e-03):2.578775e-01):1.416081e-01):1.128218e-01,6:2.866059e-04,1:3.782345e-04);
   tree gen.538500 = [&U] (6:2.110265e-03,((5:8.268234e-02,(((7:3.209821e-03,4:2.112335e-03):5.327738e-05,2:6.537790e-04):2.752654e-03,3:2.741981e-03):9.709786e-02):7.811502e-02,((((((12:4.117790e-01,13:3.959907e-01):1.305294e-01,(((19:3.859216e-01,18:2.861856e-01):2.193402e-01,((16:5.674796e-01,17:4.634033e-01):8.870014e-03,28:7.980810e-01):5.267534e-02):6.687348e-02,(15:3.025745e-01,14:3.931196e-01):6.813078e-02):8.711295e-02):5.226784e-02,(11:4.240895e-01,(((26:3.152783e-01,((8:2.884065e-01,(37:3.128590e-01,38:1.676236e-01):6.221184e-02):4.343537e-02,((40:2.312505e-01,39:3.608069e-01):5.517899e-02,(36:3.763808e-01,35:2.142851e-01):8.836290e-02):6.269715e-02):1.501242e-01):3.509788e-02,(42:4.595831e-01,41:4.992968e-01):1.605212e-01):3.696035e-02,(((23:4.874793e-01,((((21:1.273653e-01,20:1.694183e-01):4.553223e-01,(29:3.497185e-01,30:4.270566e-01):3.972567e-01):6.143783e-02,22:4.960041e-01):4.477719e-02,(24:4.552444e-01,25:4.325206e-01):5.535723e-02):9.859318e-02):3.753534e-02,31:8.679119e-01):4.129799e-02,(((34:4.909110e-01,33:5.764534e-01):1.864447e-01,(32:5.623794e-01,44:3.854135e+00):1.753605e-01):1.028926e-01,(45:4.074551e-01,27:3.182464e-01):1.039851e-01):4.152280e-02):2.645557e-02):1.195397e-01):2.214753e-02):4.874446e-02,9:2.822338e-01):3.604172e-02,10:4.574122e-01):1.063480e-01,43:3.213352e-01):1.392161e-01):1.048306e-01,1:7.034872e-04);
   tree gen.539000 = [&U] (6:8.846685e-03,((5:6.409994e-02,((7:2.666703e-03,(3:1.021148e-03,2:1.112375e-03):5.178026e-03):2.923964e-03,4:1.614078e-03):9.571211e-02):8.279827e-02,((((((12:4.424130e-01,13:4.182982e-01):4.675578e-02,(((17:4.895084e-01,(19:4.076618e-01,18:3.230175e-01):2.229773e-01):1.190227e-02,(28:8.473070e-01,16:6.204008e-01):5.537734e-02):7.064069e-02,(15:3.196195e-01,14:4.152653e-01):7.196882e-02):9.202031e-02):5.521227e-02,(11:4.479799e-01,(((26:3.330390e-01,((8:2.905771e-01,(37:2.384321e-01,38:1.770664e-01):4.243802e-02):4.708496e-02,((40:2.009357e-01,39:3.811323e-01):4.461061e-02,(36:3.975836e-01,35:2.263565e-01):1.378368e-01):2.585896e-02):1.611997e-01):8.522973e-02,(42:4.854730e-01,41:5.274239e-01):1.836298e-01):3.395884e-02,((((((21:1.345403e-01,20:1.093701e-01):4.809721e-01,(29:3.516065e-01,30:4.511141e-01):4.461765e-01):4.531627e-02,22:5.239457e-01):6.153265e-02,(24:4.643676e-01,25:4.568859e-01):7.758173e-02):5.604571e-02,(23:5.149407e-01,31:9.188153e-01):4.232429e-02):5.926660e-02,(((34:5.185657e-01,33:6.089270e-01):1.969478e-01,(32:5.940602e-01,44:4.071251e+00):2.007596e-01):1.623512e-01,(45:4.304085e-01,27:3.361743e-01):1.098430e-01):4.386192e-02):2.548817e-02):1.145203e-01):4.643810e-02):3.345497e-02,9:2.981330e-01):4.986210e-02,10:4.831797e-01):1.889989e-01,43:3.394371e-01):1.470587e-01):1.107360e-01,1:1.358719e-03);
   tree gen.539500 = [&U] (((5:1.533997e-01,((2:8.280166e-03,7:3.692694e-03):5.132396e-03,(4:2.075384e-03,3:2.423983e-03):4.829815e-04):1.001676e-01):5.935349e-02,(43:2.916386e-01,((10:3.926085e-01,9:2.142491e-01):4.492582e-02,((11:4.590929e-01,(((42:4.745189e-01,41:4.833027e-01):1.332711e-01,((((38:2.048127e-01,37:3.158078e-01):4.354000e-02,8:2.394258e-01):3.716117e-02,((39:3.110420e-01,40:2.204214e-01):4.191328e-02,(36:4.118050e-01,35:1.725197e-01):1.036797e-01):6.418786e-02):2.268629e-01,26:2.826237e-01):4.755374e-02):6.069604e-02,(((45:3.600220e-01,27:3.885621e-01):1.040849e-01,((32:6.207650e-01,44:3.639051e+00):1.676644e-01,(33:7.412415e-01,34:4.609779e-01):2.654327e-01):1.172692e-01):3.406041e-02,((((22:5.043128e-01,((20:1.231894e-01,21:1.497495e-01):5.292823e-01,(29:3.077262e-01,30:5.584179e-01):3.328783e-01):9.414539e-02):3.404768e-02,(25:4.660564e-01,24:5.370297e-01):7.843898e-02):5.581670e-02,31:9.026144e-01):2.339727e-02,23:5.242188e-01):2.394213e-02):1.470385e-02):1.489576e-01):2.764020e-02,((13:3.763823e-01,12:5.377643e-01):3.814887e-02,(((18:3.205083e-01,19:4.433026e-01):2.445388e-01,(14:3.504541e-01,15:3.099463e-01):5.378744e-02):5.570491e-03,(28:8.167233e-01,(16:4.495733e-01,17:5.447181e-01):3.927553e-02):6.527249e-02):1.208411e-01):4.552123e-02):4.991847e-02):2.624422e-01):1.372111e-01):1.092385e-01,6:2.976880e-05,1:1.405877e-03);
   tree gen.540000 = [&U] (6:3.490290e-03,((5:1.285394e-01,(2:2.266429e-03,((4:1.257425e-03,3:4.564618e-04):2.562878e-03,7:7.288412e-04):3.747095e-05):1.019592e-01):8.338105e-02,(((10:4.365546e-01,9:2.253110e-01):8.015509e-02,(((((((44:4.181960e+00,32:6.615824e-01):2.289196e-01,(34:4.161198e-01,33:6.938681e-01):3.275516e-01):1.573257e-01,(45:3.503236e-01,27:4.446287e-01):8.489472e-02):6.825060e-02,(((((40:2.223229e-01,39:3.163830e-01):9.569414e-02,(36:3.994283e-01,35:2.479150e-01):1.744851e-01):5.581038e-02,(8:2.794438e-01,(38:1.794181e-01,37:3.055199e-01):5.240552e-02):4.811480e-02):1.729078e-01,26:3.260778e-01):9.757072e-02,((((22:6.237186e-01,((21:1.766493e-01,20:1.664427e-01):5.315246e-01,(30:5.336280e-01,29:4.021879e-01):2.432147e-01):1.151086e-01):2.985045e-02,(25:4.348627e-01,24:5.082494e-01):6.926370e-02):4.673837e-02,31:8.098921e-01):4.201557e-02,23:5.736778e-01):3.064581e-02):3.287039e-02):1.307574e-02,(42:5.559268e-01,41:5.341643e-01):1.202982e-01):1.171036e-01,11:3.878557e-01):3.495198e-02,((12:4.342974e-01,13:3.902387e-01):7.414000e-02,(((28:9.771295e-01,(16:6.941092e-01,(19:4.728019e-01,18:3.916117e-01):2.003140e-01):3.150222e-03):3.662220e-02,17:5.688799e-01):9.711451e-02,(14:4.482153e-01,15:2.867764e-01):6.299804e-02):1.531650e-01):8.051879e-02):1.806900e-02):1.778668e-01,43:3.207394e-01):1.614924e-01):1.077896e-01,1:4.969482e-04);
   tree gen.540500 = [&U] (((5:9.136264e-02,((3:5.651337e-04,(4:9.476476e-03,7:4.760572e-03):6.922678e-03):3.630106e-03,2:2.154961e-03):1.052636e-01):3.754336e-02,(43:2.820160e-01,(((11:4.797851e-01,(((42:4.959063e-01,41:5.440002e-01):1.392778e-01,(((38:1.612059e-01,37:3.300418e-01):6.911578e-02,(8:3.776688e-01,((39:3.381748e-01,40:2.303561e-01):3.729801e-02,(36:4.303658e-01,35:2.570801e-01):1.083527e-01):6.834898e-02):6.374898e-02):1.936782e-01,26:2.582021e-01):9.884553e-02):5.096877e-02,(((45:3.762488e-01,27:5.049391e-01):1.087762e-01,((32:5.890202e-01,44:3.803070e+00):1.256179e-01,(33:7.746506e-01,34:4.717736e-01):3.107483e-01):1.181312e-01):4.724312e-02,(23:5.044121e-01,(((((29:3.187526e-01,30:5.835867e-01):3.470330e-01,(20:1.287417e-01,21:1.072722e-01):5.331367e-01):8.488864e-02,22:5.270431e-01):2.890105e-02,(25:4.870624e-01,24:5.612346e-01):8.197436e-02):2.358803e-02,31:8.536640e-01):2.967820e-02):6.846404e-02):2.928108e-02):1.269116e-01):4.638922e-02,((13:3.933465e-01,12:5.009363e-01):1.001850e-01,(((18:3.349542e-01,19:4.632830e-01):2.555606e-01,((28:8.585133e-01,16:4.266701e-01):9.175758e-02,17:5.692696e-01):4.115634e-02):2.877420e-02,(14:4.510245e-01,15:2.821488e-01):1.319510e-01):8.653803e-02):4.668348e-02):5.317832e-02,(9:2.239057e-01,10:4.103041e-01):5.849272e-02):1.383417e-01):1.581851e-01):1.238103e-01,6:3.868403e-04,1:4.118348e-03);
   tree gen.541000 = [&U] (6:1.910025e-03,((5:1.258916e-01,(((2:2.851897e-03,4:8.594523e-03):7.115337e-04,7:1.879555e-03):4.454646e-04,3:3.364288e-03):7.901684e-02):5.458096e-02,((10:4.086465e-01,(9:2.794041e-01,(((((((((30:4.981979e-01,29:2.889688e-01):3.794435e-01,((21:1.466112e-01,20:1.631950e-01):4.915478e-01,22:5.823069e-01):8.909116e-02):5.192382e-02,(25:4.695639e-01,24:4.745042e-01):8.187379e-02):4.086601e-02,31:7.561194e-01):2.898519e-02,23:4.635732e-01):2.607272e-02,(((44:3.904300e+00,32:6.176567e-01):1.368404e-01,(34:4.296059e-01,33:6.477988e-01):2.137841e-01):1.075237e-01,(45:3.270639e-01,27:4.151077e-01):1.299877e-01):6.995946e-02):3.401868e-02,((((8:2.608901e-01,(38:1.669589e-01,37:2.852350e-01):6.111647e-02):4.674772e-02,((40:2.362693e-01,39:2.953768e-01):6.638829e-02,(36:3.729083e-01,35:2.281194e-01):1.199134e-01):5.206731e-02):1.557217e-01,26:3.044279e-01):6.439601e-02,(42:4.980094e-01,41:3.772346e-01):1.236390e-01):6.638866e-02):1.226736e-01,11:3.621041e-01):4.039343e-02,((12:3.704921e-01,13:3.643289e-01):6.921749e-02,(((19:4.414102e-01,18:3.207411e-01):2.159822e-01,((16:6.654222e-01,28:8.956348e-01):3.798717e-02,17:5.304329e-01):1.798520e-02):6.577025e-02,(14:4.144147e-01,15:2.677360e-01):7.799659e-02):1.697615e-01):4.739229e-02):3.221746e-02):2.269688e-02):1.543496e-01,43:4.529969e-01):1.660251e-01):1.112444e-01,1:7.941808e-04);
   tree gen.541500 = [&U] (6:1.347509e-03,((5:1.277434e-01,(3:3.254523e-03,(2:1.509663e-03,(4:7.640320e-04,7:6.380349e-03):6.006964e-04):3.486283e-04):1.673011e-01):5.538382e-02,((10:4.146574e-01,(9:2.835139e-01,((((((((((30:3.882656e-01,29:4.775877e-01):3.600227e-01,(21:1.487678e-01,20:1.655955e-01):5.857135e-01):2.810881e-02,22:5.908723e-01):6.511612e-02,(25:4.621986e-01,24:4.814839e-01):9.737687e-02):9.731640e-02,31:7.672415e-01):3.000607e-02,23:4.703921e-01):5.208832e-02,(((44:3.961730e+00,32:6.267421e-01):1.388532e-01,(34:4.359252e-01,33:6.573276e-01):2.169288e-01):1.241749e-01,(45:3.318748e-01,27:4.212137e-01):1.318998e-01):3.680907e-02):3.451908e-02,((((8:2.647277e-01,((40:2.397447e-01,39:2.997217e-01):3.741678e-02,(36:3.783936e-01,35:2.314750e-01):1.216773e-01):6.717224e-02):4.743535e-02,(38:1.694148e-01,37:2.894306e-01):6.201546e-02):1.677728e-01,26:3.089058e-01):4.651942e-02,(42:5.728569e-01,41:3.827835e-01):1.254577e-01):8.017815e-02):1.332362e-01,11:3.674304e-01):2.351432e-02,((12:5.587630e-01,13:3.696880e-01):7.628301e-02,(((19:4.479032e-01,18:3.254591e-01):2.191592e-01,((16:6.752102e-01,28:9.069588e-01):3.095342e-02,17:6.033665e-01):3.331011e-02):6.408016e-02,(14:4.205105e-01,15:2.716742e-01):5.728722e-02):1.722586e-01):5.253833e-02):6.562455e-02):3.553398e-02):1.566200e-01,43:2.949353e-01):1.304483e-01):1.128807e-01,1:1.202007e-05);
   tree gen.542000 = [&U] (6:7.995604e-06,((5:1.227685e-01,(((7:1.579493e-03,2:1.465437e-03):7.727387e-04,4:5.039178e-03):2.509738e-03,3:6.867675e-04):1.573959e-01):5.322690e-02,((10:4.408367e-01,(9:2.724725e-01,(((((23:5.539665e-01,(((((30:3.800471e-01,29:4.589881e-01):3.460016e-01,(21:1.429740e-01,20:1.591464e-01):5.629030e-01):6.541266e-02,22:5.678608e-01):6.758348e-02,(25:4.441983e-01,24:4.627326e-01):4.116435e-02):8.693219e-02,31:7.443345e-01):8.830723e-03):1.575308e-02,(((44:3.793649e+00,32:6.016500e-01):1.602109e-01,(34:4.189481e-01,33:6.317280e-01):2.084805e-01):1.193389e-01,(45:3.189500e-01,27:4.048096e-01):1.267630e-01):3.537554e-02):3.317473e-02,((((8:2.544179e-01,(38:1.628169e-01,37:3.083861e-01):5.960028e-02):4.719923e-02,((40:2.304079e-01,39:3.341642e-01):3.684110e-02,(36:3.636571e-01,35:2.513510e-01):1.141545e-01):6.038660e-02):1.685102e-01,26:3.112268e-01):3.766346e-02,(42:5.505471e-01,41:3.678760e-01):1.054852e-01):2.456439e-02):8.965747e-02,11:3.531209e-01):2.259856e-02,((12:5.370021e-01,13:3.723112e-01):8.045409e-02,(((19:4.304596e-01,18:3.379044e-01):2.161256e-01,(16:4.850851e-01,(17:5.814279e-01,28:8.716374e-01):2.486543e-03):6.641383e-02):8.865695e-02,(14:4.103983e-01,15:2.610939e-01):6.007651e-02):8.921016e-02):3.545429e-02):6.006628e-02):5.406152e-02):1.360833e-01,43:3.029314e-01):1.627368e-01):1.084846e-01,1:4.868823e-04);
   tree gen.542500 = [&U] (6:1.430824e-03,((5:7.827295e-02,(7:6.828783e-04,(3:6.677016e-03,(2:1.766888e-03,4:7.368278e-03):7.917399e-05):5.682979e-04):1.277592e-01):8.247617e-02,(((((12:4.693788e-01,13:3.827608e-01):8.355215e-02,((19:4.703296e-01,18:3.373976e-01):2.224955e-01,((17:5.408902e-01,(28:7.692208e-01,16:6.353393e-01):7.981393e-02):1.287620e-01,(15:2.999578e-01,14:3.789630e-01):5.238151e-02):2.914821e-02):1.143252e-01):7.698954e-02,(11:4.211570e-01,(((26:2.452930e-01,((8:2.904544e-01,(37:2.461997e-01,38:1.787746e-01):6.922655e-02):2.428199e-02,((40:2.460654e-01,39:4.038196e-01):4.077394e-02,(36:4.311139e-01,35:2.229861e-01):1.274370e-01):7.068299e-02):2.157177e-01):1.294360e-01,((23:4.922361e-01,(((22:4.872999e-01,((21:1.710446e-01,20:1.269190e-01):5.443627e-01,(29:3.299326e-01,30:5.232891e-01):2.517894e-01):1.572986e-01):4.509291e-02,(24:5.009448e-01,25:4.996105e-01):7.430901e-02):5.720207e-02,31:8.634170e-01):1.184749e-02):2.984046e-02,(((32:8.078453e-01,44:4.087382e+00):1.287652e-02,(34:6.286939e-01,33:6.272060e-01):2.226968e-01):9.844992e-02,(45:4.291651e-01,27:4.198774e-01):1.063032e-01):4.819445e-02):3.741889e-02):5.378044e-02,(42:5.765568e-01,41:3.816412e-01):1.900357e-01):9.337247e-02):2.926192e-02):7.003848e-02,(9:2.423608e-01,10:5.587788e-01):2.912160e-02):2.214097e-01,43:3.854044e-01):9.876686e-02):1.426097e-01,1:7.378984e-04);
   tree gen.543000 = [&U] ((((4:1.233955e-03,(3:4.991987e-03,(7:3.336508e-04,2:1.449828e-05):3.344830e-05):4.176552e-03):1.083014e-01,5:1.211377e-01):4.874561e-02,(((9:2.847987e-01,((11:3.765571e-01,(((42:4.806640e-01,41:4.592961e-01):1.847124e-01,((((37:2.641973e-01,38:1.296103e-01):4.915405e-02,8:2.862876e-01):3.479463e-02,((40:2.077808e-01,39:3.267469e-01):6.429629e-02,(36:3.512706e-01,35:1.810161e-01):1.084055e-01):5.406488e-02):1.658830e-01,26:3.003795e-01):7.434050e-02):3.884217e-02,(((23:5.426418e-01,(((20:1.296743e-01,21:1.633121e-01):6.292469e-01,((30:6.385463e-01,29:3.035869e-01):3.824298e-01,22:5.068901e-01):1.893978e-02):2.651780e-02,(25:4.997178e-01,24:4.922702e-01):3.731214e-02):4.481253e-02):1.240392e-02,31:8.200992e-01):1.008042e-01,((27:4.517751e-01,45:4.091873e-01):8.222388e-02,((32:7.459339e-01,44:4.292759e+00):7.867484e-02,(34:4.682091e-01,33:6.593217e-01):2.357962e-01):1.062648e-01):7.538123e-02):3.884406e-02):1.213819e-01):3.331889e-02,((12:4.338845e-01,13:4.815332e-01):2.934894e-02,(16:5.473950e-01,(((28:8.013416e-01,17:4.514432e-01):7.414986e-02,(19:4.567972e-01,18:3.349533e-01):1.933924e-01):2.058320e-02,(15:2.812577e-01,14:4.198857e-01):1.284285e-01):5.380594e-02):9.528078e-02):1.960044e-02):4.525514e-02):1.780455e-02,10:5.624895e-01):1.890839e-01,43:3.784440e-01):1.087959e-01):1.163906e-01,6:1.611377e-03,1:5.966728e-04);
   tree gen.543500 = [&U] (6:6.968038e-04,((5:1.224681e-01,(((7:5.901936e-03,3:8.234739e-04):3.649247e-03,4:4.296001e-03):1.457836e-03,2:4.227806e-05):1.102551e-01):7.939037e-02,(((10:4.253365e-01,9:2.599411e-01):4.759816e-02,((((((((22:5.837536e-01,((21:1.364326e-01,20:1.587570e-01):5.457132e-01,(30:4.965377e-01,29:4.111482e-01):3.160170e-01):6.784860e-02):6.944538e-02,(25:4.464815e-01,24:4.327264e-01):8.667135e-02):6.564644e-02,31:8.707670e-01):4.153429e-02,23:5.526109e-01):5.224763e-03,(((44:4.286026e+00,32:3.945104e-01):3.272224e-01,(34:4.179229e-01,33:6.301821e-01):3.155093e-01):1.021664e-01,(45:3.181695e-01,27:4.604297e-01):7.316952e-02):3.454190e-02):4.794301e-02,((((8:3.320015e-01,((40:1.929074e-01,39:3.333465e-01):3.884311e-02,(36:3.627672e-01,35:2.409529e-01):8.075711e-02):5.357024e-02):4.324369e-02,(38:1.624185e-01,37:2.517424e-01):5.432026e-02):1.688949e-01,26:2.374121e-01):4.164715e-02,(42:5.491998e-01,41:4.500750e-01):1.146831e-01):4.098591e-02):8.787330e-02,11:3.522567e-01):4.866467e-02,((12:5.356880e-01,13:3.645447e-01):6.884453e-02,((((19:4.421304e-01,18:3.370775e-01):9.985139e-02,28:8.802521e-01):2.434610e-02,(16:6.901124e-01,17:5.165372e-01):4.863157e-02):8.859992e-02,(14:4.420387e-01,15:1.999809e-01):8.025612e-02):7.097850e-02):5.092963e-02):5.993835e-02):1.888600e-01,43:3.021901e-01):1.623386e-01):1.139447e-01,1:1.143432e-03);
   tree gen.544000 = [&U] (6:1.487308e-03,((5:1.259847e-01,(((4:3.057900e-03,2:4.223265e-04):5.631476e-03,3:4.532684e-03):1.124857e-02,7:1.057581e-05):8.481751e-02):8.167006e-02,(((10:4.982966e-01,(((((((22:6.005160e-01,((21:1.403502e-01,20:1.633157e-01):5.613833e-01,(30:4.683551e-01,29:4.229542e-01):3.002193e-01):6.979687e-02):7.143950e-02,(25:4.593022e-01,24:4.539530e-01):8.795785e-02):2.150723e-02,31:8.957710e-01):5.309482e-02,(23:5.536482e-01,(((44:4.409098e+00,32:4.905728e-01):4.144479e-01,(34:5.403861e-01,33:6.482778e-01):1.350360e-01):1.174515e-01,(45:3.273057e-01,27:4.736509e-01):1.509438e-01):7.574047e-02):1.330251e-02):4.063741e-02,((((8:3.415349e-01,((40:1.984467e-01,39:3.429185e-01):3.995848e-02,(36:3.731840e-01,35:2.478719e-01):8.307604e-02):7.964853e-02):2.476914e-02,(38:1.670823e-01,37:2.589711e-01):5.588006e-02):1.737447e-01,26:2.442294e-01):4.957337e-02,(42:5.649701e-01,41:4.313766e-01):1.179762e-01):8.694054e-02):1.171835e-01,11:4.595107e-01):2.492076e-02,((12:5.510702e-01,13:3.750126e-01):7.082139e-02,(((19:4.548261e-01,18:2.749555e-01):1.953196e-01,((16:6.663451e-01,28:9.055285e-01):2.613294e-02,17:5.313695e-01):5.154386e-02):9.171688e-02,(14:3.807740e-01,15:2.057234e-01):1.339997e-01):5.765780e-02):6.896056e-02):1.856435e-02):3.303440e-02,9:2.674053e-01):1.942831e-01,43:3.108675e-01):1.271306e-01):1.354060e-01,1:3.084001e-04);
   tree gen.544500 = [&U] (6:1.091200e-04,((5:8.338809e-02,(((3:1.129429e-03,7:2.437755e-03):3.815328e-03,2:1.530534e-03):3.395948e-04,4:1.313954e-02):1.210678e-01):9.183545e-02,(((10:4.345948e-01,9:2.880938e-01):4.834904e-02,(((12:4.149003e-01,13:3.885245e-01):3.629494e-02,(16:6.599536e-01,(((28:7.493037e-01,(19:4.823599e-01,18:2.513954e-01):1.808410e-01):3.282812e-02,17:6.600276e-01):4.619519e-02,(15:2.243917e-01,14:3.720077e-01):9.109324e-02):2.125745e-02):9.002576e-02):6.873397e-02,(11:4.134272e-01,(((((((29:4.880375e-01,30:5.229053e-01):2.526921e-01,31:9.094524e-01):5.637049e-02,((21:9.941345e-02,20:1.861706e-01):4.914764e-01,22:4.193786e-01):3.210077e-02):3.690887e-02,(24:5.390664e-01,25:4.414101e-01):7.790342e-02):7.787768e-02,(((32:5.422239e-01,44:4.272997e+00):1.962684e-01,(34:4.486465e-01,33:6.156945e-01):1.750508e-01):1.165231e-01,(45:4.212883e-01,27:4.734053e-01):9.805393e-02):6.922289e-02):2.425514e-02,23:4.454225e-01):2.358666e-02,((26:2.407909e-01,((8:3.000475e-01,(37:2.416811e-01,38:1.584695e-01):7.632036e-02):3.413494e-02,((40:2.302764e-01,39:2.710299e-01):6.213823e-02,(36:4.232014e-01,35:1.508558e-01):1.080340e-01):8.721829e-02):1.821992e-01):9.999317e-02,(42:5.327000e-01,41:4.083625e-01):8.545204e-02):5.247894e-02):1.351363e-01):4.715792e-02):6.980835e-02):1.493817e-01,43:4.202380e-01):1.127889e-01):1.196240e-01,1:6.740172e-03);
   tree gen.545000 = [&U] ((((4:1.200894e-03,((3:1.013302e-04,7:1.885956e-03):6.525540e-03,2:7.134817e-04):8.336646e-04):9.358007e-02,5:8.901136e-02):4.293285e-02,(((((11:3.623959e-01,((((((40:2.006534e-01,39:3.207079e-01):6.259043e-02,(36:3.537277e-01,35:2.294275e-01):8.863695e-02):4.178716e-02,(8:3.392944e-01,(37:2.028330e-01,38:2.019125e-01):5.209870e-02):5.514804e-02):1.574095e-01,26:3.758479e-01):8.808661e-02,(42:4.833539e-01,41:4.473139e-01):6.250419e-02):4.901415e-02,((23:4.763502e-01,(((((20:8.132461e-02,21:1.876529e-01):6.026418e-01,(30:6.145325e-01,29:3.562962e-01):3.228167e-01):1.065305e-02,22:6.026568e-01):4.027374e-02,(25:3.560390e-01,24:4.737573e-01):9.323040e-02):7.125273e-02,31:9.491983e-01):1.682979e-02):6.086481e-02,((27:4.347852e-01,45:3.937989e-01):9.346191e-02,(32:6.419137e-01,(44:4.140952e+00,(34:5.082121e-01,33:5.003374e-01):1.275237e-01):4.903873e-02):1.362297e-01):6.134529e-02):3.599900e-02):9.644548e-02):3.694278e-02,((12:4.156131e-01,13:4.272154e-01):5.295199e-02,((19:3.178541e-01,18:3.281309e-01):1.672649e-01,((15:2.823178e-01,14:4.040950e-01):9.326873e-02,(16:5.518147e-01,(17:4.427530e-01,28:7.049030e-01):3.409479e-02):9.205799e-02):2.061849e-02):1.186597e-01):6.641309e-02):6.508460e-02,9:2.472065e-01):3.082132e-02,10:5.107692e-01):1.751393e-01,43:3.642118e-01):1.260179e-01):1.315319e-01,6:6.895900e-03,1:1.323404e-03);
   tree gen.545500 = [&U] (6:2.821968e-03,((5:1.056513e-01,((7:4.531095e-03,(2:8.508352e-03,3:1.068056e-03):7.374608e-04):6.725617e-03,4:4.991512e-04):1.535002e-01):5.242755e-02,((9:2.693291e-01,((((((((44:3.866990e+00,32:4.242499e-01):3.420089e-01,(34:3.830933e-01,33:6.806070e-01):2.406534e-01):9.357090e-02,(45:3.455472e-01,27:4.227556e-01):1.206620e-01):7.076338e-02,(31:9.363724e-01,(((25:4.411378e-01,24:4.830732e-01):1.249071e-01,(22:5.893299e-01,((21:1.473494e-01,20:1.361662e-01):5.893792e-01,(30:4.917117e-01,29:3.756696e-01):3.216037e-01):4.354255e-02):8.030740e-02):7.062975e-02,23:5.812583e-01):2.488643e-02):4.342559e-02):4.606546e-02,(((8:2.838897e-01,((36:3.917945e-01,35:2.476993e-01):1.006198e-01,(40:2.083431e-01,39:3.196474e-01):3.459603e-02):7.520023e-02):2.607049e-02,(38:1.830142e-01,37:2.568751e-01):6.155373e-02):1.682206e-01,26:2.564090e-01):1.032021e-01):5.576542e-02,(42:6.214077e-01,41:4.528891e-01):1.232800e-01):1.037908e-01,11:4.564230e-01):7.144507e-02,(((12:5.785517e-01,13:4.788448e-01):9.466307e-02,(((19:4.775080e-01,18:3.175281e-01):1.873253e-01,(14:3.997630e-01,15:2.197428e-01):8.876836e-02):1.008827e-02,((17:5.521902e-01,28:8.190490e-01):1.665336e-02,16:5.728942e-01):8.729202e-02):1.183345e-01):5.979262e-02,10:5.182255e-01):1.459215e-02):7.780222e-02):1.729935e-01,43:3.263703e-01):2.073983e-01):1.468474e-01,1:1.909178e-03);
   tree gen.546000 = [&U] (6:2.751548e-03,((5:8.227798e-02,((7:8.200424e-04,3:4.914594e-03):4.922209e-04,(4:4.313806e-03,2:3.455432e-04):6.888609e-03):1.395146e-01):4.845807e-02,(((10:4.650348e-01,9:2.786949e-01):3.412251e-02,(((12:4.124670e-01,13:3.833523e-01):9.377017e-02,((15:2.214044e-01,14:3.670553e-01):9.698477e-02,((16:6.317565e-01,(17:6.276221e-01,28:7.529626e-01):3.756167e-02):5.852024e-02,(19:4.281606e-01,18:3.282440e-01):1.759269e-01):6.238254e-02):1.530801e-01):4.741074e-02,(11:4.079235e-01,(((42:4.850796e-01,41:5.332259e-01):1.856298e-01,(26:3.175497e-01,((37:2.569160e-01,38:1.732585e-01):3.899100e-02,(8:3.335771e-01,((40:2.272109e-01,39:2.761608e-01):6.131102e-02,(36:3.975288e-01,35:1.284266e-01):1.820313e-01):6.411359e-02):4.885195e-02):1.797151e-01):5.572904e-02):7.711807e-02,((((32:8.217625e-01,44:4.216113e+00):1.936555e-01,(34:4.496535e-01,33:6.936976e-01):2.317426e-01):9.137608e-02,(45:3.589927e-01,27:5.101065e-01):5.418483e-02):1.012227e-01,(23:5.159652e-01,(31:9.115981e-01,(24:5.052853e-01,(25:4.352563e-01,(22:5.174654e-01,((29:4.597380e-01,30:4.990591e-01):3.092144e-01,(21:1.360287e-01,20:1.592360e-01):4.959186e-01):3.693974e-02):8.602856e-02):1.944821e-03):3.733010e-02):3.441964e-02):2.918591e-02):5.096537e-02):1.415385e-01):4.115430e-02):5.245872e-02):1.456581e-01,43:3.243676e-01):1.772848e-01):1.651511e-01,1:8.518383e-04);
   tree gen.546500 = [&U] (((5:9.637240e-02,(((7:1.752323e-03,2:8.232919e-04):1.619096e-03,4:1.326881e-03):6.642409e-04,3:1.140999e-03):8.840511e-02):8.948494e-02,(43:3.566069e-01,(((11:4.409466e-01,((42:5.521221e-01,41:5.295363e-01):1.122760e-01,(((((38:2.137567e-01,37:3.172453e-01):4.813635e-02,8:3.237832e-01):2.905981e-02,((39:2.769229e-01,40:2.246805e-01):3.835129e-02,(36:2.901979e-01,35:1.949214e-01):1.387754e-01):7.461149e-02):1.910002e-01,26:2.587902e-01):8.903167e-02,((23:4.995274e-01,(((((29:2.743528e-01,30:5.638390e-01):3.501736e-01,(20:1.291068e-01,21:1.433448e-01):4.480024e-01):7.235918e-02,22:4.769402e-01):6.965808e-02,(25:3.560954e-01,24:5.336648e-01):7.234666e-02):8.346559e-02,31:9.017083e-01):2.469616e-02):6.599982e-02,((45:3.912597e-01,27:4.946693e-01):1.092607e-01,((33:7.008545e-01,34:5.009457e-01):2.194293e-01,(44:3.749151e+00,32:8.036455e-01):7.291961e-02):9.820374e-02):5.250503e-02):3.151699e-02):3.732392e-02):8.232048e-02):5.025221e-02,((12:4.310333e-01,13:3.725994e-01):2.724723e-02,(((18:3.282107e-01,19:4.517433e-01):1.944656e-01,(15:3.299666e-01,14:4.665220e-01):6.555789e-02):3.288410e-02,(17:4.587313e-01,(28:8.042477e-01,16:4.250169e-01):2.561888e-02):1.033658e-01):1.035038e-01):8.205376e-02):2.383825e-02,(9:1.724648e-01,10:4.325703e-01):6.289897e-02):2.020176e-01):1.809392e-01):1.143222e-01,6:1.306441e-03,1:8.170061e-04);
   tree gen.547000 = [&U] (6:2.499817e-03,((5:1.348930e-01,(4:1.745907e-02,((7:3.116226e-03,2:3.743180e-04):1.271095e-03,3:3.920180e-04):2.769458e-03):1.197611e-01):9.625859e-02,((9:2.839999e-01,(10:4.306558e-01,(((12:4.879727e-01,13:4.502524e-01):3.454322e-02,((14:5.267572e-01,15:3.008730e-01):6.626983e-02,((19:4.541636e-01,18:3.237072e-01):1.431599e-01,((28:8.608700e-01,16:6.033324e-01):4.785284e-02,17:5.788994e-01):3.829813e-02):7.678890e-02):9.818381e-02):3.966507e-02,(((((((44:4.077632e+00,32:9.282244e-01):7.604030e-02,(34:4.575170e-01,33:6.209850e-01):2.178141e-01):9.546421e-02,(45:3.383976e-01,27:4.085071e-01):8.312173e-02):4.801826e-02,((((25:4.561654e-01,24:5.259302e-01):7.631315e-02,(22:6.214318e-01,((21:1.553758e-01,20:1.282875e-01):5.928001e-01,(30:4.713944e-01,29:3.961330e-01):3.819154e-01):5.190405e-02):4.427914e-02):4.572880e-02,23:6.019520e-01):1.298011e-02,31:9.165643e-01):3.313835e-02):3.281843e-02,((((38:1.565966e-01,37:2.622251e-01):6.653066e-02,8:2.882851e-01):2.444907e-02,((36:4.131363e-01,35:2.611920e-01):1.037358e-01,(40:2.428364e-01,39:3.370592e-01):6.583100e-02):1.080212e-01):2.027368e-01,26:3.299127e-01):8.290724e-02):4.470194e-02,(42:6.552570e-01,41:4.519601e-01):9.602912e-02):6.484487e-02,11:4.279895e-01):4.949265e-02):2.859842e-02):6.808025e-03):2.082561e-01,43:3.466293e-01):1.553587e-01):1.353799e-01,1:1.666785e-03);
   tree gen.547500 = [&U] (6:3.081556e-03,((5:1.359349e-01,(4:1.009808e-02,(2:2.013106e-03,(3:3.738912e-03,7:1.888556e-03):1.076327e-03):7.639255e-04):1.187486e-01):8.001450e-02,(((9:3.135641e-01,10:4.313036e-01):2.679197e-02,(((12:3.966095e-01,13:3.741597e-01):6.558493e-02,((15:2.620591e-01,14:3.314589e-01):6.743626e-02,((16:6.875512e-01,(17:4.229672e-01,28:6.983466e-01):2.738614e-02):1.334682e-01,(19:3.661309e-01,18:3.060387e-01):2.056261e-01):1.752761e-02):9.170211e-02):8.679751e-02,(11:4.063915e-01,(((((32:7.621561e-01,44:4.238203e+00):1.262601e-01,(34:4.203678e-01,33:7.522431e-01):1.934728e-01):1.283479e-01,(45:4.197434e-01,27:4.273462e-01):1.409111e-01):3.971404e-02,((31:9.505072e-01,((((29:3.974114e-01,30:4.628599e-01):4.265646e-01,(21:1.619440e-01,20:1.476858e-01):4.363472e-01):8.991211e-02,22:4.622341e-01):5.563730e-02,(25:4.036850e-01,24:4.686345e-01):9.834740e-02):7.744574e-02):3.215387e-03,23:4.329507e-01):6.436396e-02):2.583925e-02,((26:2.822818e-01,((37:1.881820e-01,38:2.086443e-01):6.831656e-02,(((36:3.777383e-01,35:2.223883e-01):1.459286e-01,(39:3.298490e-01,40:2.107301e-01):6.843425e-02):2.907570e-02,8:3.160929e-01):4.858490e-02):1.462639e-01):7.706414e-02,(42:5.278194e-01,41:3.732417e-01):1.281503e-01):1.983052e-02):9.625769e-02):2.050891e-02):3.936723e-02):1.708234e-01,43:3.310142e-01):1.376059e-01):1.070177e-01,1:1.274878e-03);
   tree gen.548000 = [&U] (((5:1.214951e-01,(4:7.335899e-03,((2:2.749471e-03,7:1.737107e-03):5.482874e-04,3:5.529004e-06):3.792360e-04):9.052703e-02):4.867773e-02,(43:3.447707e-01,(10:4.700175e-01,(9:3.375304e-01,((11:4.424024e-01,((42:4.992592e-01,41:4.199612e-01):1.423921e-01,((((8:3.328472e-01,((39:3.091620e-01,40:2.223965e-01):2.794705e-02,(36:3.424596e-01,35:1.993603e-01):1.373647e-01):7.385302e-02):2.931930e-02,(37:3.264014e-01,38:1.625271e-01):8.436442e-02):2.309425e-01,26:2.578937e-01):1.441826e-01,(((23:5.086579e-01,((((20:1.364937e-01,21:1.418876e-01):5.075041e-01,(29:3.866115e-01,30:4.526691e-01):4.424908e-01):8.847942e-02,22:5.763128e-01):6.465507e-02,(25:3.587816e-01,24:4.296748e-01):1.137989e-01):7.759560e-02):4.645003e-02,31:9.048100e-01):3.706294e-02,((45:4.270515e-01,27:4.896407e-01):9.047516e-02,((33:7.638517e-01,34:3.977827e-01):3.195176e-01,(44:3.711039e+00,32:4.560825e-01):2.491489e-01):1.038636e-01):2.682415e-02):2.165835e-02):1.629119e-02):1.132031e-01):2.684207e-02,((((18:2.913746e-01,19:4.471511e-01):1.881772e-01,(17:4.540680e-01,(28:7.818104e-01,16:4.206964e-01):4.407813e-02):1.206319e-01):1.252227e-02,(15:3.082993e-01,14:4.193025e-01):3.979633e-02):6.984780e-02,(12:4.266516e-01,13:3.887643e-01):7.967761e-02):3.510605e-02):4.258715e-02):5.116711e-02):1.911502e-01):1.052107e-01):1.119888e-01,6:1.453444e-03,1:2.528025e-03);
   tree gen.548500 = [&U] (((5:1.201673e-01,((3:2.132203e-04,7:2.762426e-03):1.332417e-03,(4:3.156487e-03,2:3.980597e-03):2.318557e-03):8.953765e-02):5.437769e-02,(43:3.410027e-01,(((11:4.375673e-01,(((23:5.975289e-01,(((((20:1.405933e-01,21:1.403369e-01):5.019575e-01,(29:3.857494e-01,30:4.477218e-01):4.276036e-01):3.043250e-02,22:5.700143e-01):5.311451e-02,(25:3.548604e-01,24:4.833148e-01):7.899335e-02):4.080841e-02,31:8.766283e-01):3.364447e-02):6.726131e-02,((45:3.605854e-01,27:4.017174e-01):1.430713e-01,((33:7.555035e-01,34:3.934353e-01):1.614088e-01,(44:3.670481e+00,32:4.510979e-01):2.585876e-01):1.324597e-01):3.802015e-02):3.529588e-02,((((8:2.449764e-01,(37:3.085272e-01,38:2.284411e-01):8.105656e-02):2.209461e-02,((39:3.057832e-01,40:2.128531e-01):4.639745e-02,(36:3.387169e-01,35:1.971815e-01):1.358634e-01):5.961255e-02):2.284185e-01,26:2.323054e-01):9.465514e-02,(42:4.938027e-01,41:4.153714e-01):1.408359e-01):4.162986e-02):1.299618e-01):2.654871e-02,((((18:3.034313e-01,19:4.422641e-01):1.875326e-01,(17:4.491055e-01,(28:7.732660e-01,16:5.816461e-01):7.318426e-02):8.579625e-02):3.046656e-02,(15:3.049298e-01,14:4.147199e-01):1.243982e-01):1.011889e-01,(12:4.219887e-01,13:3.554131e-01):9.335570e-02):4.749437e-02):1.491911e-02,(10:4.870463e-01,9:2.328044e-01):2.057370e-02):1.909292e-01):1.040609e-01):1.372344e-01,6:5.340571e-03,1:4.102520e-03);
   tree gen.549000 = [&U] (((5:1.169477e-01,((3:7.451670e-04,4:3.071917e-03):3.154543e-04,(2:1.523019e-03,7:4.180269e-03):6.262361e-04):8.879440e-02):5.292079e-02,(43:3.318664e-01,(((11:4.309934e-01,(((23:5.815198e-01,(((((20:1.497959e-01,21:1.125452e-01):4.885090e-01,22:4.711830e-01):2.674143e-02,(29:3.754143e-01,30:4.357264e-01):4.161472e-01):6.210265e-02,(25:3.453529e-01,24:4.703657e-01):5.987681e-02):6.827110e-02,31:8.838332e-01):2.895157e-02):3.048548e-02,((45:3.509245e-01,27:3.909545e-01):9.239014e-02,((33:7.352619e-01,34:3.828943e-01):2.091073e-01,(44:3.572140e+00,32:4.703277e-01):2.516595e-01):1.137118e-01):7.927886e-02):3.342797e-02,(((((39:3.036418e-01,40:2.173477e-01):6.424968e-02,(36:3.296419e-01,35:1.918985e-01):7.575318e-02):8.559818e-02,(8:2.384129e-01,(37:3.002611e-01,38:2.223206e-01):8.269305e-02):3.800646e-02):2.222987e-01,26:2.260814e-01):4.988923e-02,(42:4.805726e-01,41:4.042427e-01):1.169752e-01):8.030299e-02):8.318645e-02):7.970701e-02,(((15:2.915461e-01,14:4.036086e-01):6.116260e-02,((18:2.953017e-01,19:4.304149e-01):1.825082e-01,(17:4.370729e-01,(28:7.525484e-01,16:5.660625e-01):2.413872e-02):9.200926e-02):3.030313e-02):9.847779e-02,(12:4.106827e-01,13:4.436962e-01):3.748175e-02):8.356972e-02):2.461957e-02,(10:4.739973e-01,9:2.265671e-01):2.128406e-02):1.822849e-01):1.061637e-01):1.264826e-01,6:7.041707e-03,1:2.715682e-03);
   tree gen.549500 = [&U] (((5:1.260169e-01,((7:4.446644e-04,(4:3.310141e-03,3:6.945776e-04):3.568314e-04):1.084476e-04,2:1.707158e-03):9.357627e-02):5.660170e-02,(43:3.576023e-01,(((11:4.957694e-01,(((23:3.770984e-01,(((((20:1.614124e-01,21:1.186982e-01):4.634777e-01,(29:4.045273e-01,30:4.695164e-01):4.484189e-01):1.773675e-02,22:5.077227e-01):6.384512e-02,(25:3.721347e-01,24:5.068420e-01):8.154194e-02):1.009407e-01,31:9.523734e-01):8.468501e-03):4.852116e-02,((45:3.781383e-01,27:4.212726e-01):8.936550e-02,((33:7.922806e-01,34:4.125873e-01):2.192818e-01,(44:3.849156e+00,32:4.476654e-01):1.625530e-01):1.225300e-01):8.542684e-02):3.602027e-02,((((((39:3.271888e-01,40:2.342028e-01):6.923216e-02,(36:3.552052e-01,35:2.067800e-01):8.162776e-02):6.050050e-02,8:2.513786e-01):4.250291e-02,(37:3.029064e-01,38:2.395613e-01):4.223115e-02):2.338085e-01,26:2.436138e-01):5.721076e-02,(42:5.178405e-01,41:3.606138e-01):1.260465e-01):9.519334e-02):5.425416e-02):3.933054e-02,((((18:3.316728e-01,19:4.637930e-01):2.046299e-01,(15:3.141551e-01,14:4.349080e-01):8.361622e-02):3.404912e-02,(28:8.109077e-01,(16:6.099599e-01,17:4.709674e-01):3.179812e-02):8.446065e-02):1.020065e-01,(12:4.425306e-01,13:4.781043e-01):4.038841e-02):9.005046e-02):5.119473e-02,(9:1.901458e-01,10:5.107552e-01):8.445578e-02):1.665399e-01):1.143965e-01):1.704399e-01,6:7.587783e-03,1:1.140478e-04);
   tree gen.550000 = [&U] (((((4:9.207803e-03,(7:1.383483e-03,3:1.094668e-03):7.012935e-04):4.288908e-03,2:5.543237e-05):1.321577e-01,5:1.272334e-01):5.620666e-02,((9:3.220446e-01,(((11:5.139160e-01,((((((((39:3.915633e-01,40:2.255394e-01):2.774045e-02,(36:3.811632e-01,35:2.050600e-01):1.577909e-01):6.732148e-02,8:3.421252e-01):1.682042e-02,(38:2.013399e-01,37:2.914246e-01):4.888022e-02):1.478663e-01,26:3.546847e-01):7.575411e-02,(42:5.885389e-01,41:5.167659e-01):1.157222e-01):3.035017e-02,(((27:4.809800e-01,45:4.642291e-01):6.130263e-02,((44:4.833242e+00,32:7.336700e-01):1.043158e-01,(34:5.142141e-01,33:7.190654e-01):2.157446e-01):6.875470e-02):5.438661e-02,(((22:5.759721e-01,((20:1.446193e-01,21:1.115071e-01):6.112733e-01,(30:4.386816e-01,29:3.906787e-01):3.059334e-01):4.322657e-02):6.921349e-02,(25:5.500867e-01,24:5.112017e-01):2.770659e-02):9.200824e-02,23:6.548226e-01):2.483604e-02):5.241702e-02):4.523725e-02,31:1.028479e+00):8.255913e-02):2.700302e-02,((12:4.340615e-01,13:3.483588e-01):1.567073e-01,(((19:4.548762e-01,18:3.216754e-01):1.244134e-01,(14:4.493890e-01,15:3.049131e-01):1.497158e-01):1.592687e-02,(17:5.989015e-01,(28:7.051869e-01,16:5.893812e-01):8.462549e-02):5.027837e-02):9.927891e-02):6.018829e-02):8.977091e-03,10:5.289399e-01):4.685528e-02):1.176281e-01,43:4.075553e-01):2.034630e-01):1.512423e-01,6:1.671667e-03,1:9.739555e-03);
   tree gen.550500 = [&U] (6:1.621289e-03,((5:1.005733e-01,(4:5.121979e-03,((3:9.330774e-04,2:1.023163e-03):4.508861e-04,7:5.932929e-03):3.372761e-04):1.356461e-01):5.498999e-02,(((9:2.483781e-01,10:4.125061e-01):3.639353e-02,(((12:4.315887e-01,13:4.045418e-01):8.705767e-02,(((19:4.251367e-01,18:2.769675e-01):2.211109e-01,((16:6.147659e-01,17:4.414516e-01):4.237867e-02,28:1.048968e+00):6.352145e-02):5.060730e-02,(14:3.779329e-01,15:2.662915e-01):8.469658e-02):8.718439e-02):7.729664e-02,(((42:5.922366e-01,41:4.521139e-01):1.149899e-01,(23:5.484334e-01,((31:9.711839e-01,(((8:3.248201e-01,((39:3.233552e-01,40:2.140044e-01):1.857860e-02,(36:3.919279e-01,35:1.638890e-01):1.110576e-01):9.683198e-02):3.227096e-02,(38:1.957130e-01,37:2.501112e-01):8.033899e-02):2.141470e-01,26:3.002486e-01):5.588547e-02):4.127341e-02,((((44:4.461846e+00,32:6.202543e-01):2.631910e-01,(34:4.822269e-01,33:6.835780e-01):1.503166e-01):8.052421e-02,(45:3.134320e-01,27:4.620062e-01):9.418762e-02):4.521421e-02,((25:3.663765e-01,24:4.963207e-01):6.100888e-02,(((21:1.490586e-01,20:1.167648e-01):5.062663e-01,(30:4.915560e-01,29:3.412871e-01):3.230832e-01):4.491031e-02,22:6.321907e-01):1.034576e-01):5.797135e-02):7.264433e-02):1.698081e-02):3.872606e-02):9.436261e-02,11:4.663313e-01):3.439447e-02):4.532044e-02):1.450327e-01,43:3.251969e-01):1.804079e-01):1.333588e-01,1:2.145340e-03);
   tree gen.551000 = [&U] ((((4:5.663597e-03,(7:6.851804e-04,(2:2.656616e-03,3:1.734270e-03):4.960112e-03):6.343353e-04):1.175359e-01,5:9.233941e-02):7.340151e-02,((9:2.784478e-01,(((11:4.627183e-01,(31:8.690927e-01,((23:5.046869e-01,(((22:4.979998e-01,((20:1.250414e-01,21:1.800731e-01):5.012184e-01,(30:3.792950e-01,29:3.377905e-01):2.645176e-01):4.230065e-02):6.160725e-02,(25:3.374421e-01,24:4.810906e-01):5.659908e-02):6.072259e-02,((27:4.158672e-01,45:4.013840e-01):6.247878e-02,((44:4.178941e+00,32:6.064420e-01):2.461396e-02,(34:4.446023e-01,33:6.217218e-01):2.632375e-01):2.081429e-01):3.357142e-02):1.446987e-02):1.693459e-02,((42:5.088653e-01,41:4.468086e-01):1.416104e-01,(((8:3.562125e-01,((39:3.385553e-01,40:2.518562e-01):2.359916e-02,(36:3.295632e-01,35:1.743170e-01):1.327212e-01):3.324759e-02):4.313556e-02,(38:1.728596e-01,37:2.852308e-01):4.175678e-02):1.848356e-01,26:2.573073e-01):3.867941e-02):3.539236e-02):8.270863e-02):3.909825e-02):2.445731e-02,((12:4.314395e-01,13:4.536990e-01):6.350598e-02,((14:3.523480e-01,15:2.726365e-01):1.099279e-01,(((16:5.080620e-01,17:5.178251e-01):2.947863e-02,28:8.195144e-01):9.198497e-02,(19:3.672265e-01,18:4.507667e-01):2.029890e-01):2.664535e-02):1.075911e-01):3.454582e-02):4.801111e-02,10:4.329966e-01):8.709039e-03):1.239832e-01,43:3.345269e-01):1.849897e-01):1.037120e-01,6:2.003245e-03,1:1.422681e-03);
   tree gen.551500 = [&U] (((5:8.509714e-02,(3:4.959434e-03,((7:2.336637e-03,4:7.316595e-03):4.422600e-04,2:3.548913e-04):3.544464e-04):1.416433e-01):7.087233e-02,(43:2.850894e-01,((10:4.714628e-01,9:2.568172e-01):5.232145e-02,((11:4.228498e-01,((23:5.080104e-01,((31:8.930351e-01,((((20:1.685790e-01,21:1.414637e-01):4.511591e-01,(29:3.541287e-01,30:4.570374e-01):2.642445e-01):3.920035e-02,22:6.312843e-01):9.672989e-02,(25:4.780173e-01,24:4.933709e-01):8.222537e-02):4.950830e-02):1.431388e-02,((45:3.680879e-01,27:4.431305e-01):7.976091e-02,((33:6.917775e-01,34:4.156868e-01):2.814489e-01,(44:3.872583e+00,32:2.366245e-01):4.337074e-01):9.317386e-02):2.555848e-02):4.083101e-02):2.459255e-02,(((((39:3.032904e-01,40:2.851228e-01):2.778785e-02,(36:3.834704e-01,35:1.602888e-01):1.083530e-01):4.817270e-02,((37:2.753144e-01,38:1.921860e-01):3.430601e-02,8:2.414883e-01):7.081385e-02):1.200757e-01,26:2.792607e-01):4.242962e-02,(42:5.040771e-01,41:4.545853e-01):7.616642e-02):5.241846e-02):1.109834e-01):4.601386e-02,(((14:4.139523e-01,15:2.668475e-01):1.054158e-01,(((16:5.077958e-01,17:4.596990e-01):2.689122e-02,28:8.202097e-01):6.977594e-02,(18:3.272796e-01,19:3.787274e-01):1.972050e-01):5.102862e-02):1.060034e-01,(12:4.307688e-01,13:3.829502e-01):6.159138e-02):2.168167e-02):6.161115e-02):1.873872e-01):1.562311e-01):9.905008e-02,6:3.587739e-03,1:9.687756e-04);
   tree gen.552000 = [&U] (((((4:5.937552e-03,(3:2.548330e-03,2:6.517852e-03):1.212567e-03):1.815403e-03,7:6.172259e-04):1.235125e-01,5:6.283359e-02):4.912258e-02,(((10:4.084470e-01,((11:4.633237e-01,(31:8.442169e-01,(((((8:3.439574e-01,((39:3.389982e-01,40:2.091659e-01):5.378879e-02,(36:3.120094e-01,35:1.922327e-01):1.328948e-01):4.257367e-02):2.901594e-02,(38:1.924327e-01,37:2.384565e-01):6.854186e-02):1.970909e-01,26:2.516977e-01):7.504334e-02,(((27:4.164113e-01,45:4.019091e-01):8.522008e-02,((44:3.855871e+00,32:4.142000e-01):3.506903e-01,(34:4.451839e-01,33:7.174937e-01):2.674639e-01):4.320526e-02):2.954690e-02,(((((20:1.251156e-01,21:1.203501e-01):4.990703e-01,(30:3.827229e-01,29:3.024548e-01):2.741647e-01):6.000771e-02,22:6.168326e-01):4.633566e-02,(25:3.378836e-01,24:4.817200e-01):8.390675e-02):7.941820e-02,23:5.053471e-01):3.718076e-02):2.978602e-02):2.755814e-02,(42:5.470401e-01,41:4.918222e-01):9.933852e-02):2.906104e-02):1.013283e-01):2.220083e-02,((12:3.550928e-01,13:4.542926e-01):7.813546e-02,(15:3.179814e-01,((17:5.050211e-01,(28:8.171932e-01,16:4.245459e-01):3.663748e-02):1.207503e-01,(14:3.437061e-01,(19:3.677070e-01,18:3.228380e-01):2.101333e-01):7.038117e-02):4.798065e-02):7.866413e-02):4.703843e-02):3.139858e-02):4.344301e-02,9:2.717284e-01):1.201235e-01,43:3.981727e-01):1.745767e-01):1.413884e-01,6:4.694132e-03,1:1.777417e-03);
   tree gen.552500 = [&U] ((((((7:1.373125e-03,3:2.283417e-04):4.331210e-03,2:1.511565e-03):3.296587e-03,4:2.072082e-03):1.150914e-01,5:5.953461e-02):5.307838e-02,((9:2.699331e-01,(10:3.958999e-01,((11:4.389976e-01,(((23:4.788147e-01,((((30:5.326056e-01,29:2.865749e-01):2.597701e-01,((20:1.257866e-01,21:1.140314e-01):4.710396e-01,22:5.844469e-01):5.909212e-02):5.377998e-02,(25:3.367114e-01,24:4.564281e-01):8.665286e-02):7.059206e-02,((27:3.945483e-01,45:3.808076e-01):8.074574e-02,((44:3.653425e+00,32:6.234986e-01):3.322779e-01,(34:4.218103e-01,33:6.798229e-01):2.534211e-01):4.093684e-02):3.227077e-02):4.084743e-02):9.660535e-03,((((8:3.335803e-01,(38:2.051524e-01,37:2.259367e-01):6.703587e-02):1.493522e-02,((39:3.211997e-01,40:1.981840e-01):3.696712e-02,(36:3.798446e-01,35:1.821398e-01):1.259174e-01):5.957141e-02):1.815701e-01,26:2.384827e-01):7.953378e-02,31:7.998927e-01):3.637461e-02):3.217075e-02,(42:5.183187e-01,41:4.659999e-01):9.412292e-02):8.775727e-02):4.572958e-02,((12:4.208812e-01,13:4.304407e-01):4.509199e-02,((16:4.022558e-01,(28:6.106748e-01,17:4.935658e-01):1.842204e-02):1.144105e-01,((14:3.279603e-01,15:2.996940e-01):6.552022e-02,(19:3.484011e-01,18:3.058879e-01):1.991006e-01):2.052509e-02):7.453400e-02):5.722886e-02):2.067492e-02):2.602169e-02):1.645320e-01,43:3.125516e-01):1.640334e-01):1.247595e-01,6:2.524101e-03,1:3.071064e-03);
   tree gen.553000 = [&U] (((((7:3.796311e-04,(4:2.987633e-03,2:2.865371e-03):4.995954e-04):1.923724e-03,3:4.541456e-03):1.279213e-01,5:1.200706e-01):5.899536e-02,(((9:3.150101e-01,10:4.508002e-01):3.194447e-02,((11:4.879354e-01,((23:5.321912e-01,(((22:6.495988e-01,((30:5.919784e-01,29:3.185212e-01):3.312904e-01,(20:1.398088e-01,21:1.267431e-01):5.235493e-01):2.863609e-02):1.068789e-01,(25:5.609233e-01,24:5.073089e-01):5.003194e-02):7.046805e-02,((27:4.385311e-01,45:4.232585e-01):8.974696e-02,((44:4.269050e+00,32:4.723063e-01):3.484036e-01,(34:4.688321e-01,33:7.556070e-01):1.853258e-01):1.881013e-01):4.649215e-02):3.442942e-02):1.073745e-02,(((((39:3.570058e-01,40:2.202768e-01):4.108807e-02,(36:4.221882e-01,35:2.024441e-01):1.399542e-01):6.626893e-02,(8:3.820968e-01,(38:2.065513e-01,37:2.977038e-01):3.021233e-02):3.452818e-02):1.852069e-01,(31:8.890617e-01,26:2.725829e-01):1.102556e-01):5.879969e-02,(42:5.760989e-01,41:5.179477e-01):1.769289e-01):3.214860e-02):1.063288e-01):4.374173e-02,((12:4.677995e-01,13:4.638784e-01):9.043712e-02,((15:2.794223e-01,14:3.656306e-01):6.835216e-02,((19:3.872395e-01,18:3.399871e-01):2.388037e-01,((28:6.543398e-01,16:4.470977e-01):2.021068e-02,17:6.384495e-01):9.011895e-02):3.707212e-02):8.504847e-02):7.933720e-02):6.238067e-02):2.214990e-01,43:3.473936e-01):1.823193e-01):1.386673e-01,6:3.212460e-03,1:2.869518e-03);
   tree gen.553500 = [&U] (6:1.458128e-03,((5:8.676119e-02,(((2:1.013877e-03,4:6.857418e-03):3.122437e-04,3:1.803927e-04):8.171851e-04,7:4.608082e-03):1.267104e-01):3.828439e-02,(((9:1.996552e-01,10:4.033072e-01):4.438302e-02,((11:4.488292e-01,((((((30:4.958727e-01,29:3.498853e-01):2.947825e-01,((21:1.287344e-01,20:1.739340e-01):5.340230e-01,22:5.729194e-01):2.068634e-02):5.461345e-02,(25:3.125373e-01,24:5.151003e-01):7.695051e-02):1.395837e-01,(((44:3.274525e+00,32:5.071173e-01):7.251582e-02,(34:5.274834e-01,33:5.885121e-01):1.786357e-01):1.173927e-01,(45:3.397722e-01,27:5.139297e-01):6.468712e-02):3.879034e-02):8.103821e-03,(23:4.237734e-01,31:7.594746e-01):3.554009e-02):7.368641e-03,(((((39:2.633511e-01,40:1.939403e-01):6.134216e-02,(36:3.551826e-01,35:1.721713e-01):9.071663e-02):8.518655e-02,(8:3.098006e-01,(37:2.299205e-01,38:1.954930e-01):4.290845e-02):4.416847e-02):2.102529e-01,26:2.720986e-01):1.230087e-01,(42:5.088212e-01,41:4.496382e-01):1.521839e-01):3.697481e-02):9.808404e-02):5.127092e-02,((12:4.186427e-01,13:3.489560e-01):1.062793e-01,((14:4.269380e-01,15:2.409885e-01):8.412756e-02,((19:4.053245e-01,18:3.173240e-01):1.808578e-01,((28:8.219237e-01,16:3.931137e-01):8.752377e-02,17:3.869666e-01):7.447525e-02):4.667206e-02):9.996510e-02):5.626255e-02):5.328001e-02):1.898650e-01,43:3.833731e-01):9.191198e-02):1.762581e-01,1:1.365387e-03);
   tree gen.554000 = [&U] (6:1.717469e-03,((5:1.033884e-01,(4:6.349377e-03,((2:3.395146e-03,3:1.220307e-03):7.896517e-03,7:2.027428e-05):1.324170e-03):1.191150e-01):4.243034e-02,(((9:1.999213e-01,10:4.038449e-01):4.444219e-02,((11:4.494276e-01,(((42:5.094995e-01,41:4.502376e-01):1.523867e-01,((((39:2.637022e-01,40:1.941989e-01):4.148500e-02,(36:3.556561e-01,35:1.860729e-01):1.284746e-01):9.051762e-02,(8:3.141118e-01,(37:2.302270e-01,38:1.957536e-01):4.296565e-02):4.422735e-02):1.907261e-01,26:2.724614e-01):8.291833e-02):3.673833e-02,(23:4.243383e-01,(31:7.604870e-01,(((22:5.736832e-01,((21:1.090309e-01,20:1.722452e-01):5.347349e-01,(30:4.965337e-01,29:3.503517e-01):2.951755e-01):7.672510e-02):9.102619e-02,(25:3.269604e-01,24:5.157870e-01):7.705309e-02):7.686111e-02,(((44:4.008840e+00,32:5.077933e-01):2.038220e-01,(34:5.656959e-01,33:5.892966e-01):1.788739e-01):1.175492e-01,(45:3.092955e-01,27:5.146149e-01):6.148368e-02):1.833404e-02):7.974170e-03):9.063545e-03):2.198571e-02):9.821480e-02):2.029472e-02,((12:3.660062e-01,13:3.494212e-01):1.064210e-01,(((28:8.230194e-01,16:3.792973e-01):4.011967e-02,17:3.874824e-01):1.652346e-01,((19:4.058648e-01,18:3.297756e-01):1.508441e-01,(14:4.275072e-01,15:2.413097e-01):1.019071e-01):2.733410e-02):6.631583e-02):5.633755e-02):7.190282e-02):1.901181e-01,43:3.838842e-01):8.199994e-02):1.764931e-01,1:2.391823e-04);
   tree gen.554500 = [&U] (((((2:4.707084e-04,(7:5.442353e-04,4:2.362424e-03):6.577598e-03):3.273019e-04,3:1.000875e-03):1.001614e-01,5:1.048318e-01):6.849301e-02,((((11:3.623291e-01,(((((25:4.655373e-01,24:5.297366e-01):1.208578e-01,(22:6.322971e-01,((20:1.891261e-01,21:1.111192e-01):5.505447e-01,(30:4.961326e-01,29:3.592610e-01):3.356135e-01):4.477519e-02):3.218122e-02):6.821550e-02,23:5.180166e-01):2.658497e-02,((27:4.556099e-01,45:2.942307e-01):1.670261e-01,((44:4.155347e+00,32:3.895567e-01):4.638256e-01,(34:5.013607e-01,33:7.803051e-01):3.005753e-01):6.321219e-02):2.399696e-02):2.341519e-02,((42:5.607548e-01,41:4.804353e-01):1.381474e-01,(((8:3.693851e-01,(38:1.794779e-01,37:2.897747e-01):4.975565e-02):3.625135e-02,((39:3.474972e-01,40:2.144098e-01):4.891787e-02,(36:4.109435e-01,35:1.970521e-01):1.556520e-01):6.010891e-02):1.826193e-01,(26:2.530432e-01,31:8.614116e-01):8.001639e-02):8.856461e-02):2.948656e-02):1.155485e-01):2.718447e-02,((12:4.553399e-01,13:3.770887e-01):8.610769e-02,((15:2.719800e-01,14:4.030521e-01):1.384805e-01,((19:3.769257e-01,18:3.968263e-01):1.809985e-01,((28:6.369119e-01,16:6.055365e-01):5.156899e-02,17:3.951913e-01):9.447211e-02):5.029246e-02):1.216354e-01):5.879135e-02):8.123655e-02,(10:4.580704e-01,9:2.779888e-01):6.542883e-02):2.411896e-01,43:3.191135e-01):1.286936e-01):1.189189e-01,6:6.804575e-03,1:2.326519e-03);
   tree gen.555000 = [&U] (((((4:1.016585e-03,(3:6.169091e-04,2:1.625929e-03):4.643051e-03):5.720690e-04,7:3.103847e-04):9.311780e-02,5:9.811091e-02):6.352758e-02,((((11:3.325295e-01,(((((25:3.810909e-01,24:4.919200e-01):1.038090e-01,(22:5.802940e-01,((20:1.735715e-01,21:1.019802e-01):5.052654e-01,(30:4.553283e-01,29:3.297137e-01):3.080111e-01):4.109267e-02):3.807208e-02):5.760306e-02,23:4.609101e-01):7.453403e-02,((27:4.181384e-01,45:4.501777e-01):9.231502e-02,((44:3.813592e+00,32:3.575178e-01):4.256785e-01,(34:4.629003e-01,33:7.608124e-01):2.471883e-01):5.189827e-02):2.779264e-02):2.663626e-02,((42:5.146358e-01,41:4.158511e-01):1.267855e-01,(((8:3.390051e-01,(38:1.647168e-01,37:2.659423e-01):5.075422e-02):5.341303e-02,((39:3.189174e-01,40:2.001883e-01):6.695163e-02,(36:3.771456e-01,35:1.808456e-01):1.183788e-01):5.450538e-02):1.380846e-01,(26:2.322317e-01,31:7.905651e-01):7.343548e-02):8.128065e-02):2.706145e-02):6.634448e-02):1.617927e-02,((12:3.758833e-01,13:3.460752e-01):1.173176e-01,((15:3.142173e-01,14:3.699032e-01):9.704882e-02,((19:3.459255e-01,18:3.641894e-01):1.661123e-01,((28:6.110990e-01,16:5.557343e-01):6.221822e-02,17:3.626889e-01):6.425037e-02):4.615617e-02):1.406026e-01):5.395608e-02):7.455528e-02,(10:4.203966e-01,9:2.551257e-01):6.972453e-02):2.145387e-01,43:3.329931e-01):1.372884e-01):1.159315e-01,6:1.713680e-03,1:2.135175e-03);
   tree gen.555500 = [&U] (((5:1.769952e-01,((2:5.291087e-04,(3:6.212614e-04,7:1.438512e-03):1.426856e-03):1.507654e-04,4:3.982272e-03):8.851055e-02):6.186154e-02,(43:3.532000e-01,((9:2.197575e-01,10:4.937469e-01):1.104547e-02,((11:4.570219e-01,(((((((39:3.178895e-01,40:1.959755e-01):5.170472e-02,(36:3.786420e-01,35:1.708877e-01):1.248015e-01):1.043560e-01,8:3.572539e-01):2.294078e-02,(37:2.984444e-01,38:1.754612e-01):1.216174e-01):1.744776e-01,26:3.137342e-01):1.044973e-01,(42:5.842845e-01,41:4.898194e-01):1.654190e-01):3.382109e-02,(((((((20:1.375300e-01,21:1.576592e-01):5.437084e-01,(29:3.591417e-01,30:4.854212e-01):3.848448e-01):8.449071e-02,22:4.906642e-01):6.465930e-02,25:4.938613e-01):2.016334e-02,(24:5.110187e-01,31:9.156077e-01):1.045423e-01):5.338297e-02,23:5.615833e-01):5.937282e-02,((45:3.614421e-01,27:3.945119e-01):9.126356e-02,((33:7.321853e-01,34:4.608059e-01):2.763109e-01,(32:7.734745e-01,44:3.876721e+00):1.363434e-01):3.918585e-02):6.003620e-02):2.652255e-02):1.266188e-01):6.338871e-02,(((((16:5.798441e-01,28:7.637214e-01):6.396681e-02,(18:2.965136e-01,19:4.250672e-01):1.433282e-01):4.512454e-02,17:5.121846e-01):5.442627e-02,(14:4.712432e-01,15:3.343125e-01):6.618533e-02):9.803880e-02,(12:4.141915e-01,13:3.828836e-01):7.770860e-02):8.734465e-02):4.546334e-02):2.185309e-01):1.467461e-01):1.332033e-01,6:3.691371e-03,1:4.393364e-03);
   tree gen.556000 = [&U] (((5:1.249227e-01,(7:1.162730e-03,((3:1.648990e-03,4:4.038506e-03):3.839438e-03,2:1.700314e-04):3.697444e-04):9.322063e-02):6.265635e-02,(43:3.577380e-01,((9:2.225810e-01,10:5.000908e-01):5.152179e-02,((11:4.628938e-01,((((((39:3.219739e-01,40:1.984934e-01):7.682267e-02,(36:3.835069e-01,35:1.730833e-01):1.264050e-01):4.265154e-02,(8:3.784476e-01,(37:2.926562e-01,38:1.753797e-01):3.904364e-02):4.082556e-02):1.754622e-01,26:3.177651e-01):8.568996e-02,(42:5.917915e-01,41:4.961128e-01):1.675443e-01):2.508836e-02,(((((22:5.334150e-01,((20:1.579696e-01,21:1.596849e-01):5.412238e-01,(29:3.637561e-01,30:4.916580e-01):4.353163e-01):8.787046e-02):8.294304e-02,25:5.002066e-01):3.670993e-02,(24:5.175844e-01,31:9.273717e-01):4.799971e-02):4.044459e-02,23:4.632535e-01):8.870188e-02,((45:3.660860e-01,27:3.995807e-01):9.243614e-02,((33:7.415926e-01,34:4.667265e-01):2.798610e-01,(32:5.992361e-01,44:3.926531e+00):1.847214e-01):4.660728e-02):4.170584e-02):3.173538e-02):8.911603e-02):6.409453e-02,((((18:3.003233e-01,19:4.243333e-01):1.084973e-01,(17:5.187653e-01,(16:5.774717e-01,28:7.735339e-01):5.746570e-02):7.517041e-02):7.176594e-02,(14:4.772979e-01,15:2.691356e-01):7.970744e-02):7.962540e-02,(12:4.454285e-01,13:5.120180e-01):7.062652e-02):3.527613e-02):2.562724e-02):1.741649e-01):1.549400e-01):1.349148e-01,6:2.778998e-03,1:4.449812e-03);
   tree gen.556500 = [&U] (((5:1.283392e-01,(3:9.264837e-04,((7:8.214147e-04,4:1.090174e-03):1.681737e-03,2:3.975792e-05):1.767587e-03):8.544830e-02):5.991955e-02,(43:3.359954e-01,((10:4.893425e-01,((11:4.423866e-01,((((((39:3.077097e-01,40:1.896997e-01):5.461204e-02,(36:3.706875e-01,35:1.654153e-01):9.689258e-02):5.654069e-02,(8:3.478871e-01,(37:2.796908e-01,38:1.676100e-01):9.655761e-02):3.500113e-02):1.738040e-01,26:3.036874e-01):8.189370e-02,(42:5.655738e-01,41:4.741338e-01):8.778652e-02):4.361756e-02,(((31:8.862870e-01,((22:5.097835e-01,((20:1.053376e-01,21:1.526105e-01):5.172463e-01,(29:3.476408e-01,30:4.698765e-01):4.160308e-01):2.122568e-02):2.596515e-02,(24:4.946542e-01,25:4.780463e-01):8.335506e-02):4.587321e-02):3.681359e-02,23:4.427303e-01):8.477218e-02,((45:3.701027e-01,27:3.818784e-01):8.834101e-02,((33:7.011913e-01,34:3.773061e-01):2.215704e-01,(32:5.726886e-01,44:3.752576e+00):1.143199e-01):1.176148e-01):5.487979e-02):1.282634e-02):8.456741e-02):3.042344e-02,((((15:2.871560e-01,14:4.494348e-01):2.198066e-02,17:4.737651e-01):7.109141e-02,(16:5.518884e-01,((18:2.870183e-01,19:4.055344e-01):1.497430e-01,28:7.453819e-01):1.555979e-02):7.184018e-02):7.519806e-02,(12:4.256950e-01,13:3.095599e-01):7.894537e-02):3.371331e-02):1.942218e-02):4.731793e-02,9:2.387954e-01):1.588316e-01):1.707621e-01):1.169809e-01,6:8.063936e-04,1:1.616941e-03);
   tree gen.557000 = [&U] (6:4.088046e-03,((5:9.931077e-02,(2:1.772372e-03,((3:3.952184e-04,4:4.222664e-03):1.352140e-03,7:1.380560e-03):3.903492e-03):1.282854e-01):6.940915e-02,(((((11:4.210561e-01,(((26:3.003398e-01,((8:2.942948e-01,((36:3.908479e-01,35:2.145776e-01):1.628695e-01,(39:3.744956e-01,40:1.840789e-01):3.962029e-02):8.736787e-02):2.529215e-02,(38:1.510929e-01,37:2.451418e-01):4.067046e-02):1.806911e-01):4.787973e-02,(((45:3.965793e-01,27:3.842498e-01):8.362195e-02,((44:4.253115e+00,32:7.190198e-01):2.371398e-02,(34:5.110848e-01,33:7.446864e-01):1.758207e-01):1.756748e-01):5.813860e-02,(23:4.476567e-01,(31:7.852119e-01,((25:3.656767e-01,24:4.525404e-01):5.900899e-02,(((21:1.367182e-01,20:1.501764e-01):4.682378e-01,(29:4.227692e-01,30:3.615090e-01):3.805502e-01):6.596003e-02,22:4.601244e-01):3.203348e-02):3.727130e-02):5.765269e-02):4.274939e-02):3.560926e-02):2.941439e-02,(42:5.955778e-01,41:3.791750e-01):8.490448e-02):6.627478e-02):2.209592e-02,(((17:4.500716e-01,((16:4.981624e-01,28:8.660593e-01):9.447245e-02,(19:3.670252e-01,18:3.793117e-01):2.856419e-01):1.028235e-02):6.756208e-02,(15:3.014837e-01,14:4.714828e-01):4.162316e-02):1.364761e-01,(12:4.729394e-01,13:4.377108e-01):5.851414e-02):6.473665e-02):4.305120e-02,9:3.218426e-01):4.378333e-02,10:4.063006e-01):1.652409e-01,43:3.692159e-01):1.277462e-01):1.547957e-01,1:2.726322e-04);
   tree gen.557500 = [&U] (6:2.700787e-03,((5:1.267325e-01,((2:2.165169e-03,3:2.508311e-03):2.083226e-03,(4:1.033711e-03,7:1.367299e-03):1.966683e-03):1.209235e-01):4.425601e-02,(((9:2.735832e-01,10:5.166482e-01):5.846117e-02,((11:4.375881e-01,(((((37:2.330016e-01,38:1.994626e-01):5.836455e-02,(((39:2.922503e-01,40:2.125265e-01):6.751592e-02,(36:3.606719e-01,35:2.481892e-01):9.892547e-02):8.806216e-02,8:2.943022e-01):2.144162e-02):1.669456e-01,26:2.953933e-01):7.861962e-02,((((25:4.380894e-01,((22:4.823005e-01,(21:1.129157e-01,20:1.268420e-01):4.968920e-01):3.707550e-02,(30:4.745529e-01,29:3.813423e-01):3.109336e-01):7.993800e-02):6.576837e-04,(31:8.792696e-01,24:4.397250e-01):1.531975e-01):8.253607e-02,23:4.894675e-01):8.017359e-02,(((44:3.786142e+00,32:6.145175e-01):2.779499e-01,(34:4.841473e-01,33:6.388953e-01):1.812230e-01):1.329944e-01,(45:5.129938e-01,27:3.264922e-01):6.893539e-02):4.246221e-02):1.072407e-02):6.032400e-02,(42:5.645059e-01,41:4.775829e-01):1.004648e-01):8.094218e-02):4.415117e-02,((12:3.394371e-01,13:4.524221e-01):7.878131e-02,((16:6.583362e-01,((17:4.487373e-01,28:8.645075e-01):4.012325e-02,(19:4.442172e-01,18:2.765404e-01):2.345764e-01):3.921856e-02):1.021272e-01,(15:2.773199e-01,14:4.663308e-01):6.812810e-02):7.942249e-02):5.175322e-02):3.150596e-02):1.305236e-01,43:3.847604e-01):1.941006e-01):1.511601e-01,1:4.662805e-04);
   tree gen.558000 = [&U] (((5:1.472839e-01,(3:1.046000e-03,((2:1.950883e-03,7:5.218942e-04):2.172119e-03,4:9.781882e-03):1.009815e-03):1.102664e-01):6.101658e-02,(43:3.571464e-01,(10:5.290313e-01,(9:2.669315e-01,((11:4.706725e-01,((((31:9.084312e-01,((22:5.698489e-01,((20:1.052388e-01,21:1.705918e-01):4.881214e-01,(29:3.539150e-01,30:4.816950e-01):3.946383e-01):5.202173e-02):4.911611e-02,(24:5.020521e-01,25:4.192521e-01):6.027111e-02):7.761775e-02):2.903843e-02,23:4.946923e-01):9.833528e-02,((((8:2.737335e-01,(37:2.886604e-01,38:1.820612e-01):3.303893e-02):3.911782e-02,((39:3.439657e-01,40:2.025709e-01):3.888999e-02,(36:4.143638e-01,35:1.802203e-01):1.541667e-01):5.274714e-02):2.369972e-01,26:3.603963e-01):4.645092e-02,((45:4.109028e-01,27:4.417450e-01):1.213650e-01,((33:7.667568e-01,34:5.065508e-01):2.506967e-01,(32:6.401657e-01,44:4.194724e+00):2.698066e-01):1.291751e-01):2.515236e-02):2.497702e-03):6.419317e-02,(42:5.337750e-01,41:5.299987e-01):1.362123e-01):8.022539e-02):2.625391e-02,(((15:3.209902e-01,14:4.030608e-01):1.279955e-01,((18:3.220256e-01,19:4.467000e-01):2.023283e-01,(17:4.770355e-01,(28:7.313932e-01,16:5.801052e-01):5.972944e-02):1.063517e-01):3.203112e-02):1.370015e-01,(12:5.388632e-01,13:4.214306e-01):5.075583e-02):4.496484e-02):2.963939e-02):5.250897e-02):2.378487e-01):1.769633e-01):1.303612e-01,6:1.455119e-04,1:3.742199e-03);
   tree gen.558500 = [&U] (((5:1.399433e-01,(7:1.687117e-03,(4:9.051418e-03,(3:1.664294e-04,2:4.168109e-03):7.357690e-03):1.148220e-03):1.017295e-01):6.095298e-02,(43:3.393462e-01,(10:5.026644e-01,(9:2.536277e-01,((11:4.472141e-01,(((((8:2.695783e-01,((39:3.268224e-01,40:1.924747e-01):3.695172e-02,(36:3.401033e-01,35:2.071061e-01):2.029687e-01):4.666690e-02):2.781364e-02,(37:2.742736e-01,38:1.729872e-01):8.449843e-02):1.760987e-01,26:3.424341e-01):9.500723e-02,(42:5.071716e-01,41:5.035836e-01):1.234717e-01):3.267588e-02,(((31:8.079105e-01,((22:5.833019e-01,((20:9.999365e-02,21:1.055847e-01):4.587514e-01,(29:4.203237e-01,30:4.576873e-01):3.121749e-01):5.695239e-02):4.666816e-02,(24:4.770298e-01,25:3.983566e-01):1.009589e-01):6.691082e-02):4.491823e-02,23:5.005196e-01):1.688031e-02,((45:3.904234e-01,27:4.606053e-01):9.503531e-02,((33:7.285416e-01,34:4.813043e-01):2.382020e-01,(32:6.082598e-01,44:3.985659e+00):2.563594e-01):1.079391e-01):3.414683e-02):1.035830e-02):9.797573e-02):3.703034e-02,(((15:3.049921e-01,14:4.068661e-01):5.327773e-02,((18:3.059758e-01,19:4.244365e-01):1.922443e-01,(17:4.532600e-01,(28:6.949405e-01,16:5.511928e-01):5.675253e-02):1.010511e-01):3.043468e-02):1.301734e-01,(12:3.956560e-01,13:4.004265e-01):1.177971e-01):6.076932e-02):3.521724e-02):1.313243e-02):2.259943e-01):1.681435e-01):1.253514e-01,6:1.117831e-04,1:1.513397e-03);
   tree gen.559000 = [&U] (6:7.922479e-03,((5:1.068925e-01,((4:1.712001e-03,(7:2.712102e-03,2:1.116544e-03):6.547997e-04):5.107690e-03,3:6.581050e-04):9.548645e-02):5.810706e-02,((((11:4.353654e-01,(((26:2.227297e-01,((((36:3.607929e-01,35:2.159753e-01):1.280019e-01,(39:2.749890e-01,40:1.997647e-01):2.651718e-02):1.110315e-01,8:2.656238e-01):1.146293e-02,(38:2.073489e-01,37:3.179903e-01):7.675108e-02):1.752379e-01):5.056725e-02,(42:5.994573e-01,41:3.724223e-01):1.096164e-01):6.551693e-02,((23:4.999651e-01,(((25:4.644638e-01,24:5.794998e-01):4.693500e-02,(((29:3.629918e-01,30:4.012256e-01):3.219193e-01,(21:1.412503e-01,20:1.384140e-01):4.533440e-01):1.248600e-01,22:4.698991e-01):3.441077e-02):4.780071e-02,31:8.332367e-01):2.402098e-02):6.353565e-02,((45:3.991626e-01,27:4.068115e-01):1.178395e-01,((44:3.407787e+00,32:6.510916e-01):1.733627e-01,(34:5.068032e-01,33:8.440362e-01):1.524942e-01):1.210622e-01):5.004211e-02):1.021794e-02):1.093212e-01):1.529904e-02,(((((16:5.793095e-01,17:4.352879e-01):8.229751e-02,28:8.515626e-01):2.163737e-02,(19:3.871246e-01,18:3.820606e-01):2.000327e-01):1.112675e-01,(15:2.947187e-01,14:4.597899e-01):5.561446e-02):9.343303e-02,(12:3.794312e-01,13:4.405620e-01):6.328232e-02):4.735415e-02):3.948345e-02,(9:3.100702e-01,10:4.315255e-01):4.469316e-02):2.147042e-01,43:3.716209e-01):1.306977e-01):1.421866e-01,1:1.861769e-03);
   tree gen.559500 = [&U] (6:9.554981e-04,((5:1.033634e-01,(((3:2.032660e-04,4:3.346923e-03):7.527343e-04,2:6.045328e-04):1.938769e-03,7:2.974550e-03):9.803004e-02):5.860234e-02,((10:4.295277e-01,(((11:4.209915e-01,(((26:2.153761e-01,((8:2.568540e-01,((36:3.488810e-01,35:2.088447e-01):1.777459e-01,(39:2.659100e-01,40:2.047042e-01):1.664511e-02):7.181820e-02):8.075194e-03,(38:1.952593e-01,37:3.074916e-01):8.065668e-02):1.334076e-01):8.854614e-02,((23:4.834584e-01,(((25:4.491291e-01,24:5.603671e-01):4.538541e-02,(22:5.463974e-01,((21:1.365868e-01,20:1.356670e-01):4.406865e-01,(29:3.510073e-01,30:3.879788e-01):3.112909e-01):1.034911e-01):3.348076e-02):5.805408e-02,31:8.057267e-01):2.430888e-02):4.262343e-02,((45:3.859839e-01,27:3.779495e-01):1.574158e-01,((44:4.289420e+00,32:6.295953e-01):1.676389e-01,(34:4.847065e-01,33:7.654523e-01):1.722100e-01):1.559607e-01):4.445515e-02):5.141373e-02):5.740677e-02,(42:5.796657e-01,41:3.584623e-01):1.203838e-01):2.356866e-02):3.737534e-02,(((((16:5.601831e-01,28:8.234476e-01):1.042245e-01,17:4.209165e-01):3.007030e-02,(19:3.743434e-01,18:3.694465e-01):1.934285e-01):1.090779e-01,(15:2.849884e-01,14:4.446096e-01):5.377831e-02):1.085635e-01,(12:3.669039e-01,13:4.260165e-01):9.729642e-02):6.840410e-02):8.168300e-02,9:3.094698e-01):1.227008e-02):2.142959e-01,43:3.593515e-01):1.263826e-01):1.374922e-01,1:1.981691e-03);
   tree gen.560000 = [&U] (((5:1.098707e-01,(3:1.275644e-03,((2:1.973577e-03,4:4.213605e-03):2.711211e-03,7:3.524419e-03):2.206838e-04):1.131971e-01):9.382633e-02,(43:3.254867e-01,((9:2.945368e-01,((11:4.357875e-01,(((((8:2.475274e-01,((39:3.134744e-01,40:1.628532e-01):3.617013e-02,(36:3.262129e-01,35:1.986475e-01):1.468169e-01):8.366229e-02):3.538954e-02,(37:2.727504e-01,38:1.712974e-01):8.117568e-02):1.505315e-01,26:3.284485e-01):8.906619e-02,(42:4.872504e-01,41:4.830163e-01):1.583408e-01):6.914519e-02,((((((29:3.059386e-01,30:4.389946e-01):3.722291e-01,((20:1.194039e-01,21:1.011119e-01):4.463553e-01,22:5.254817e-01):2.610592e-02):3.389335e-02,(24:5.437762e-01,25:4.007229e-01):1.516388e-01):4.040044e-02,31:8.278552e-01):3.273317e-02,23:4.800775e-01):3.662366e-02,((45:3.678619e-01,27:4.402350e-01):7.369283e-02,((33:6.564726e-01,34:4.536580e-01):2.109391e-01,(32:5.834174e-01,44:3.822878e+00):1.686987e-01):8.060259e-02):3.520848e-02):3.059773e-02):1.160072e-01):5.305614e-02,(((15:2.925356e-01,14:3.902490e-01):7.401388e-02,(17:4.488480e-01,((28:6.481052e-01,16:5.286811e-01):1.318788e-01,(18:3.469307e-01,19:3.855861e-01):1.843927e-01):5.482298e-03):1.200460e-01):8.823371e-02,(12:5.149096e-01,13:3.961625e-01):5.230601e-02):7.724063e-02):1.785501e-02):5.006528e-02,10:4.667042e-01):1.064975e-01):1.764848e-01):8.308888e-02,6:3.724691e-04,1:1.328498e-03);
   tree gen.560500 = [&U] (6:4.984494e-04,((5:1.075211e-01,((2:1.870403e-03,(4:2.809446e-04,3:3.041931e-03):2.905313e-03):5.062137e-04,7:8.816467e-04):1.413841e-01):4.055459e-02,(((9:2.826150e-01,((11:3.933685e-01,(((((31:8.256361e-01,((25:4.494992e-01,24:5.095579e-01):6.392413e-02,(22:5.881339e-01,((30:5.433458e-01,29:2.813157e-01):3.437635e-01,(21:9.609426e-02,20:2.079628e-01):5.880905e-01):1.395923e-02):3.923038e-02):5.848359e-02):7.849987e-03,23:4.768716e-01):6.163902e-02,(((44:4.184070e+00,32:6.435217e-01):1.814068e-01,(34:5.732448e-01,33:5.743330e-01):2.144988e-01):1.273987e-01,(45:4.408687e-01,27:4.371307e-01):1.089549e-01):4.421414e-02):2.119338e-02,(((8:3.599442e-01,((39:3.246925e-01,40:2.562045e-01):5.602181e-02,(36:3.270617e-01,35:1.881644e-01):1.123506e-01):2.726065e-02):5.230828e-02,(37:2.263595e-01,38:1.743013e-01):2.759375e-02):1.688451e-01,26:2.538886e-01):1.090792e-01):6.939111e-02,(42:4.788066e-01,41:4.423198e-01):1.419856e-01):1.201742e-01):6.294200e-02,((12:4.443955e-01,13:4.762521e-01):4.266842e-02,((15:3.453771e-01,14:4.093827e-01):4.505583e-02,((((19:4.152883e-01,18:3.479429e-01):1.901524e-01,28:8.584140e-01):3.947377e-02,16:5.602899e-01):5.445663e-02,17:4.300999e-01):9.307267e-02):9.953725e-02):2.303260e-02):4.728567e-02):3.586151e-02,10:4.510657e-01):2.057229e-01,43:3.441883e-01):1.418256e-01):1.464565e-01,1:9.708284e-04);
   tree gen.561000 = [&U] (((5:1.343964e-01,((4:4.180928e-03,(7:3.435534e-04,3:1.320464e-03):3.655137e-03):2.735192e-03,2:3.224147e-03):1.183789e-01):6.900281e-02,(43:3.376133e-01,(9:3.055103e-01,(((11:4.702401e-01,((42:5.752283e-01,41:5.010121e-01):1.642401e-01,(((23:4.979637e-01,(((((20:1.238525e-01,21:1.664480e-01):4.899616e-01,(29:4.434649e-01,30:4.553502e-01):3.860973e-01):6.193876e-02,22:4.597967e-01):7.117353e-02,(24:6.213942e-01,25:4.156526e-01):7.505301e-02):2.642289e-02,31:9.022621e-01):4.842769e-02):8.469579e-02,((45:3.815673e-01,27:4.589108e-01):9.328240e-02,((33:6.809308e-01,34:4.771808e-01):2.098437e-01,(32:6.051538e-01,44:3.965307e+00):2.331150e-01):1.540851e-01):5.851192e-02):3.155213e-02,(((8:2.512650e-01,((39:3.093513e-01,40:3.443160e-01):1.772011e-02,(36:3.438245e-01,35:2.060485e-01):1.559695e-01):8.784023e-02):2.242444e-02,(37:2.791820e-01,38:1.585445e-01):7.686916e-02):1.976086e-01,26:2.767013e-01):1.061066e-01):3.947381e-02):1.090803e-01):1.543759e-02,((12:5.340936e-01,13:4.061834e-01):8.503544e-02,((15:3.034346e-01,14:4.972079e-01):1.038591e-01,(((28:6.722516e-01,16:6.005205e-01):7.388991e-02,17:5.008827e-01):3.809894e-02,(18:3.598563e-01,19:3.999519e-01):1.906060e-01):3.749564e-02):9.349663e-02):7.773579e-02):3.043090e-02,10:5.242193e-01):3.655242e-02):1.746102e-01):1.600248e-01):1.217143e-01,6:1.322130e-03,1:2.238300e-04);
   tree gen.561500 = [&U] (((5:1.239224e-01,(((4:8.519611e-03,3:2.917108e-03):3.689357e-03,7:1.708627e-03):1.628241e-04,2:2.207340e-03):1.142470e-01):5.231425e-02,(43:3.065914e-01,((((11:4.335926e-01,((42:5.303988e-01,41:4.070743e-01):1.672714e-01,(((((39:2.852425e-01,40:3.174823e-01):5.013692e-02,(36:3.170290e-01,35:1.899904e-01):1.425991e-01):8.099454e-02,((37:2.588347e-01,38:1.473644e-01):4.339724e-02,8:3.357292e-01):5.154279e-02):1.937071e-01,26:2.551371e-01):8.219018e-02,((23:4.591557e-01,(((((20:1.142003e-01,21:1.534761e-01):4.517772e-01,(29:4.089041e-01,30:4.198632e-01):3.560074e-01):1.147806e-01,22:4.239632e-01):6.522324e-02,(24:5.729668e-01,25:3.832594e-01):6.920388e-02):2.436366e-02,31:8.319457e-01):3.689090e-02):9.478464e-02,((45:3.518305e-01,27:4.231463e-01):8.106880e-02,((33:6.278635e-01,34:4.399925e-01):1.934899e-01,(32:5.579921e-01,44:3.548468e+00):1.566810e-01):1.737269e-01):4.188525e-02):1.435367e-02):2.545277e-02):1.206130e-01):3.488918e-02,((12:4.924699e-01,13:3.745281e-01):7.707219e-02,((15:2.797869e-01,14:4.584588e-01):8.102538e-02,((28:7.681936e-01,(16:5.537199e-01,17:4.817722e-01):6.905195e-02):7.002138e-02,(18:3.318115e-01,19:3.687823e-01):2.937565e-01):5.207662e-02):8.621011e-02):7.167757e-02):3.654337e-02,10:4.908892e-01):3.518387e-02,9:2.722560e-01):1.832051e-01):1.339725e-01):1.176176e-01,6:1.219092e-03,1:2.063862e-04);
   tree gen.562000 = [&U] (((5:1.277027e-01,((3:1.965415e-03,(7:7.339940e-04,2:2.268030e-04):2.070882e-03):4.244183e-03,4:8.490592e-03):1.177321e-01):5.391010e-02,(43:2.882174e-01,((9:2.754578e-01,((11:4.272513e-01,(((42:5.465787e-01,41:4.194922e-01):2.388337e-01,((((37:2.667305e-01,38:1.518598e-01):4.533850e-02,8:3.724934e-01):2.640306e-02,((39:2.939438e-01,40:3.271671e-01):2.032319e-02,(36:3.267001e-01,35:1.957861e-01):1.469491e-01):4.895850e-02):2.050570e-01,26:2.629200e-01):8.750001e-02):1.332717e-02,((31:8.573243e-01,(((((20:1.274699e-01,21:1.581580e-01):4.655587e-01,(29:4.213778e-01,30:3.844045e-01):3.689929e-01):1.182820e-01,22:5.247776e-01):6.721288e-02,(24:5.833273e-01,25:3.949507e-01):5.982955e-02):6.755500e-02,23:4.731623e-01):4.082227e-02):8.058409e-02,((45:4.832279e-01,27:4.360544e-01):8.354181e-02,((33:6.470165e-01,34:4.534145e-01):2.159516e-01,(32:5.763589e-01,44:3.656715e+00):1.982087e-01):1.790265e-01):3.668427e-02):4.284804e-02):1.029819e-01):4.974623e-02,((12:5.074927e-01,13:3.859531e-01):1.406352e-01,((15:2.924582e-01,14:4.659425e-01):6.407930e-02,(((28:7.713124e-01,16:5.525978e-01):1.178529e-01,17:4.964687e-01):8.831831e-02,(18:3.419334e-01,19:3.800320e-01):3.027176e-01):3.009833e-02):8.883996e-02):4.792427e-02):7.210114e-02):1.871473e-02,10:4.749363e-01):1.878789e-01):1.380594e-01):1.212056e-01,6:8.344147e-04,1:2.126820e-04);
   tree gen.562500 = [&U] (6:3.797963e-04,((5:8.450627e-02,(4:3.016101e-03,(7:9.431062e-04,(2:3.856039e-03,3:1.629432e-03):6.996219e-05):2.112364e-03):1.160908e-01):7.191386e-02,(((10:4.549911e-01,((11:3.554151e-01,((((31:9.011565e-01,((25:4.165236e-01,24:5.758838e-01):1.312873e-01,(22:6.014517e-01,((21:1.297463e-01,20:1.727876e-01):4.525900e-01,(30:5.556494e-01,29:3.891419e-01):3.018274e-01):5.299748e-02):4.553944e-02):2.061183e-02):4.731653e-02,23:5.091769e-01):7.311790e-02,(((44:4.278814e+00,32:5.722337e-01):1.466817e-01,(34:4.642389e-01,33:6.580901e-01):1.955427e-01):1.308331e-01,(45:4.068377e-01,27:4.135872e-01):1.114161e-01):6.406830e-02):3.376216e-02,(((((39:2.887396e-01,40:2.620061e-01):2.664199e-02,(36:3.924398e-01,35:1.702617e-01):1.284875e-01):5.255754e-02,(8:2.948667e-01,(37:2.437569e-01,38:1.651684e-01):6.949415e-02):7.324314e-02):1.706421e-01,26:2.792515e-01):6.140448e-02,(42:5.019806e-01,41:3.602605e-01):1.804449e-01):5.644781e-02):1.108204e-01):4.681227e-02,((13:3.812618e-01,12:4.090812e-01):1.077980e-01,((15:2.573727e-01,(14:3.994275e-01,(19:4.102806e-01,18:3.523999e-01):2.416682e-01):7.665291e-02):6.494334e-02,(28:8.088209e-01,(17:4.155862e-01,16:5.358987e-01):3.216181e-02):8.305065e-02):9.647963e-02):9.300184e-02):1.823993e-02):3.013382e-02,9:2.430669e-01):2.285734e-01,43:3.342443e-01):1.386525e-01):9.434737e-02,1:1.430002e-03);
   tree gen.563000 = [&U] (((5:9.719050e-02,((4:1.188825e-02,(3:2.940194e-04,2:9.964563e-04):2.648662e-03):1.053650e-04,7:2.772432e-03):8.026696e-02):4.878634e-02,(43:2.683662e-01,((((11:3.935628e-01,((42:5.380152e-01,41:4.488638e-01):1.144772e-01,((((37:2.727234e-01,38:1.409657e-01):3.414051e-02,(8:3.575779e-01,((40:3.147053e-01,39:2.931510e-01):2.070607e-02,(36:4.291209e-01,35:1.823011e-01):1.376673e-01):7.485196e-02):5.582903e-02):1.909335e-01,26:3.020867e-01):1.442123e-01,(((((((20:1.090937e-01,21:1.472647e-01):4.334930e-01,(29:3.923550e-01,30:3.579283e-01):3.807821e-01):3.264996e-02,22:5.063502e-01):8.788760e-02,(24:5.431501e-01,25:3.899694e-01):6.582100e-02):4.492717e-02,31:7.713585e-01):3.659425e-02,23:4.405728e-01):3.698340e-02,((45:4.243662e-01,27:4.046582e-01):9.692496e-02,((33:6.024527e-01,34:5.610008e-01):2.010777e-01,(32:4.991844e-01,44:3.404855e+00):2.092351e-01):1.158178e-01):2.538452e-02):1.335791e-02):5.743239e-02):7.192871e-02):7.110225e-02,((12:4.725387e-01,13:4.632513e-01):5.499203e-02,((15:2.443031e-01,14:4.338503e-01):6.237842e-02,(((28:7.181876e-01,16:5.145372e-01):1.028512e-01,17:5.768260e-01):7.288958e-02,(18:3.071665e-01,19:3.538570e-01):2.461530e-01):6.015490e-02):1.126143e-01):4.798179e-02):3.134100e-02,9:2.564854e-01):1.975602e-02,10:4.214566e-01):1.824785e-01):1.472496e-01):1.624471e-01,6:6.503196e-04,1:1.021153e-04);
   tree gen.563500 = [&U] (6:1.246442e-03,((5:9.974776e-02,((3:2.082787e-03,4:6.479224e-03):2.783090e-03,(2:2.410444e-03,7:2.084897e-03):3.097848e-03):1.222396e-01):1.182504e-01,(((9:2.509507e-01,10:4.353759e-01):8.956528e-02,((11:3.562094e-01,((((((22:4.948202e-01,((21:1.366260e-01,20:1.470825e-01):5.754171e-01,(30:5.306946e-01,29:3.658215e-01):3.508584e-01):4.049326e-02):6.165575e-02,(25:4.146767e-01,24:5.733303e-01):1.168342e-01):2.790509e-02,31:9.038621e-01):5.167775e-02,23:5.069192e-01):2.237580e-02,(((44:4.259842e+00,32:5.863605e-01):1.716067e-01,(34:4.621805e-01,33:6.551721e-01):2.863083e-01):6.688128e-02,(45:3.489186e-01,27:4.125384e-01):1.210909e-01):7.483606e-02):5.148978e-02,((((37:2.426761e-01,38:1.741071e-01):6.993098e-02,(8:3.057645e-01,((39:3.180799e-01,40:2.803972e-01):4.085910e-02,(36:2.822444e-01,35:2.534257e-01):1.481998e-01):2.315291e-02):3.293014e-02):1.701150e-01,26:2.780133e-01):5.641099e-02,(42:5.318176e-01,41:3.586631e-01):1.066180e-01):6.238894e-02):9.892603e-02):5.473358e-02,((13:3.795713e-01,12:4.072673e-01):1.081389e-01,(((19:4.570126e-01,18:3.508373e-01):2.405966e-01,(15:2.691758e-01,14:3.164204e-01):7.796335e-02):5.758655e-02,(17:4.137435e-01,(28:8.796307e-01,16:5.599581e-01):9.331506e-02):1.223106e-01):1.533144e-01):4.092273e-02):1.737928e-02):1.985630e-01,43:3.613350e-01):1.553254e-01):1.368078e-01,1:9.140814e-04);
   tree gen.564000 = [&U] (6:1.968407e-03,((5:9.331711e-02,((2:3.697489e-03,7:1.060431e-03):1.492972e-04,(3:1.093175e-03,4:9.270744e-04):2.747899e-03):1.202066e-01):3.721599e-02,(((9:2.693575e-01,10:4.520760e-01):8.158006e-02,((11:4.582836e-01,(((((22:5.631884e-01,((21:1.653622e-01,20:1.685709e-01):6.218681e-01,(29:2.864149e-01,30:4.253622e-01):4.002853e-01):8.051026e-02):7.059313e-02,(25:4.480057e-01,24:6.056083e-01):6.951564e-02):5.764744e-02,(31:8.341524e-01,23:4.648927e-01):5.073203e-04):5.073530e-02,((45:3.270886e-01,27:4.718323e-01):1.002946e-01,(((34:3.682874e-01,33:7.725529e-01):1.435708e-01,32:7.653597e-01):1.147517e-01,44:4.193680e+00):5.778026e-02):4.633242e-02):3.030620e-02,((26:3.915834e-01,((8:3.413785e-01,(37:3.306215e-01,38:1.316183e-01):3.601949e-02):6.892222e-02,((36:3.854808e-01,35:2.369019e-01):1.162077e-01,(39:2.612305e-01,40:2.029258e-01):3.956921e-02):8.712195e-02):1.567074e-01):2.887903e-02,(42:5.536660e-01,41:4.650838e-01):9.183063e-02):7.967721e-02):6.759497e-02):3.836215e-02,(((15:3.191009e-01,14:4.355332e-01):4.349364e-02,((17:4.315776e-01,(28:7.337941e-01,16:5.760675e-01):1.345300e-02):9.268799e-02,(19:4.714432e-01,18:3.184521e-01):2.551626e-01):3.385071e-02):9.147714e-02,(12:3.876656e-01,13:4.173197e-01):8.694335e-02):4.490350e-02):6.118714e-02):2.121241e-01,43:3.741190e-01):1.387860e-01):1.092572e-01,1:2.488173e-03);
   tree gen.564500 = [&U] (((5:1.147994e-01,(3:4.408635e-03,(4:6.595795e-03,(2:5.103854e-03,7:6.294673e-04):2.359516e-03):2.276405e-03):1.037094e-01):9.995741e-02,(43:2.904856e-01,(10:4.702787e-01,(9:2.768167e-01,((11:5.400716e-01,(((42:5.795099e-01,41:4.180694e-01):1.756477e-01,(((8:2.827075e-01,(37:2.437680e-01,38:1.525845e-01):1.128594e-01):4.149903e-02,((40:2.095500e-01,39:3.063229e-01):4.555293e-02,(36:3.828174e-01,35:2.010733e-01):1.490141e-01):5.365250e-02):1.814846e-01,26:3.155889e-01):3.028815e-02):3.531331e-02,((23:5.460874e-01,(((((20:1.180855e-01,21:1.594026e-01):4.767358e-01,(29:3.927327e-01,30:3.874296e-01):3.950047e-01):2.318750e-02,22:5.668966e-01):3.658184e-02,(24:6.029543e-01,25:4.221115e-01):7.124612e-02):4.710941e-02,31:8.349356e-01):8.595203e-02):2.810198e-02,((45:3.886202e-01,27:4.380111e-01):1.198139e-01,((33:6.521082e-01,34:4.073224e-01):1.489804e-01,(32:5.403283e-01,44:3.996147e+00):2.335605e-01):1.700723e-01):5.519438e-02):2.524255e-02):7.251506e-02):5.790569e-02,(((15:2.420052e-01,14:3.672564e-01):1.190158e-01,((28:7.879217e-01,(17:4.259914e-01,16:5.737168e-01):4.375237e-02):6.584899e-02,(18:3.324838e-01,19:4.942170e-01):1.748204e-01):3.162630e-02):9.152210e-02,(12:5.114864e-01,13:4.948116e-01):2.578734e-02):4.407117e-02):2.814736e-02):4.666426e-02):1.910449e-01):1.803013e-01):9.986133e-02,6:4.147010e-03,1:8.636247e-04);
   tree gen.565000 = [&U] (6:3.691624e-03,((5:8.006907e-02,(3:2.340694e-03,((2:1.062111e-03,4:2.983131e-03):8.209361e-04,7:5.790446e-04):9.222199e-04):1.170834e-01):6.675642e-02,(((10:4.770552e-01,((11:4.666812e-01,((31:8.932061e-01,((((22:6.152873e-01,((21:1.680886e-01,20:1.713503e-01):6.321213e-01,(29:3.988209e-01,30:4.323755e-01):3.698274e-01):4.989139e-02):7.175705e-02,(25:4.753946e-01,24:6.127896e-01):3.300147e-02):6.990141e-02,23:4.725577e-01):4.926178e-02,((45:3.324815e-01,27:5.029291e-01):1.019483e-01,((34:4.907952e-01,33:7.852905e-01):1.372394e-01,(32:8.237912e-01,44:4.262824e+00):1.099046e-01):5.762094e-02):5.125334e-02):1.778956e-02):8.034096e-03,((26:3.980397e-01,((8:2.892623e-01,((36:3.918365e-01,35:2.502284e-01):1.545114e-01,(39:2.655376e-01,40:2.441337e-01):3.769392e-02):7.818988e-02):1.333645e-02,(37:3.176685e-01,38:1.817776e-01):5.266530e-02):1.534030e-01):9.938066e-02,(42:5.627947e-01,41:4.727520e-01):9.334470e-02):5.501200e-02):1.356801e-01):3.675325e-02,((((17:5.583077e-01,28:7.243852e-01):3.099002e-02,16:5.812318e-01):7.079494e-02,((19:4.792162e-01,18:3.295414e-01):2.193362e-01,(15:3.243622e-01,14:4.427142e-01):1.163943e-01):2.040588e-02):1.170343e-01,(12:4.268444e-01,13:4.341807e-01):1.316683e-01):1.919948e-02):3.714627e-02):9.150611e-02,9:2.737986e-01):1.962021e-01,43:3.802874e-01):1.450310e-01):1.322613e-01,1:1.652782e-04);
   tree gen.565500 = [&U] (((5:1.132594e-01,((4:3.844925e-03,(2:7.267130e-04,7:2.316425e-03):4.159671e-03):8.392373e-04,3:4.249217e-03):1.063970e-01):7.909222e-02,(43:2.865886e-01,((9:2.761534e-01,((11:4.420282e-01,((42:5.717355e-01,41:4.124608e-01):9.774046e-02,((((((40:2.067388e-01,39:3.022135e-01):9.719834e-02,(36:3.252482e-01,35:1.788085e-01):1.470150e-01):6.020810e-02,8:2.806028e-01):1.537664e-02,(37:2.897597e-01,38:1.368603e-01):4.271244e-02):1.904516e-01,26:2.533628e-01):9.743916e-02,((23:5.175900e-01,(((((20:1.007499e-01,21:1.572641e-01):5.551183e-01,(29:4.154294e-01,30:3.871094e-01):3.522007e-01):1.084072e-01,22:5.592915e-01):2.731053e-02,(24:5.600863e-01,25:4.164487e-01):7.029032e-02):5.844831e-02,31:8.814602e-01):1.524638e-02):6.234436e-02,((45:4.057114e-01,27:4.354988e-01):1.029957e-01,((33:6.433599e-01,34:3.818083e-01):1.549481e-01,(32:5.330796e-01,44:3.942537e+00):2.240042e-01):7.804874e-02):3.675120e-02):5.862311e-02):7.585949e-02):1.100936e-01):4.612444e-02,(((15:2.387586e-01,14:3.623295e-01):1.174192e-01,(((28:7.773514e-01,16:5.551959e-01):2.966159e-02,17:4.202765e-01):6.496560e-02,(18:3.930971e-01,19:4.875869e-01):1.434682e-01):7.698093e-02):9.029429e-02,(12:4.182734e-01,13:3.805722e-01):1.361644e-01):4.347994e-02):2.850468e-02):5.984036e-02,10:4.722679e-01):1.698728e-01):1.778825e-01):9.187418e-02,6:2.862357e-03,1:1.749810e-03);
   tree gen.566000 = [&U] (((5:1.114877e-01,((7:1.384870e-03,(4:1.683629e-03,2:1.007210e-03):3.459380e-03):5.933874e-03,3:9.687186e-04):1.052961e-01):5.580970e-02,(43:2.910160e-01,((9:2.715995e-01,10:4.718450e-01):3.666737e-02,((11:4.351137e-01,((42:5.627920e-01,41:6.104954e-01):9.921104e-02,(((((40:2.035049e-01,39:3.126672e-01):8.110003e-02,(36:3.134730e-01,35:1.760115e-01):1.183308e-01):5.926628e-02,((37:2.852270e-01,38:1.347194e-01):3.912026e-02,8:2.682032e-01):3.182039e-02):1.478851e-01,26:2.803144e-01):6.625513e-02,((23:5.482863e-01,(((((20:9.917389e-02,21:1.548041e-01):4.252111e-01,(29:4.021780e-01,30:3.810539e-01):3.466912e-01):1.067114e-01,22:5.505426e-01):2.688331e-02,(24:5.341982e-01,25:3.405380e-01):6.919078e-02):6.507560e-02,31:8.676717e-01):1.500789e-02):6.136912e-02,((45:3.993649e-01,27:4.286863e-01):8.051016e-02,((33:6.295291e-01,34:5.124195e-01):1.952120e-01,(32:5.247407e-01,44:3.880864e+00):2.505546e-01):1.511370e-01):4.090363e-02):5.770608e-02):7.467284e-02):9.386795e-02):3.567538e-02,(((15:2.393861e-01,14:3.889551e-01):1.155824e-01,(((28:7.651915e-01,16:5.465110e-01):5.209882e-04,17:4.417813e-01):4.783821e-02,(18:2.726044e-01,19:4.799596e-01):1.307507e-01):8.391254e-02):9.680434e-02,(12:4.117305e-01,13:3.451510e-01):1.340344e-01):4.088258e-02):2.808375e-02):1.672155e-01):1.495242e-01):9.043701e-02,6:9.125255e-04,1:1.352630e-03);
   tree gen.566500 = [&U] (((5:1.151626e-01,(((3:4.402562e-04,4:1.656921e-03):1.383349e-03,2:1.518665e-03):7.036280e-04,7:9.668833e-04):1.019874e-01):5.764934e-02,(43:3.006087e-01,((9:2.758968e-01,10:4.873984e-01):3.786168e-02,((11:4.494562e-01,(((23:5.663594e-01,(((((20:1.175099e-01,21:1.215656e-01):4.644138e-01,(29:4.154349e-01,30:3.936145e-01):2.961271e-01):1.475627e-01,22:5.686900e-01):3.703360e-02,(24:5.518069e-01,25:3.517631e-01):1.535349e-01):8.476906e-02,31:8.962726e-01):4.010046e-02):6.339202e-02,((45:4.125291e-01,27:4.185659e-01):5.890808e-02,((33:6.502802e-01,34:5.293102e-01):2.016467e-01,(32:5.420377e-01,44:3.489787e+00):2.588135e-01):1.440898e-01):4.984792e-02):2.683007e-02,((((37:2.946289e-01,38:1.391602e-01):4.040977e-02,(((40:2.102129e-01,39:3.229736e-01):8.377332e-02,(36:2.937667e-01,35:1.818133e-01):1.171003e-01):4.984094e-02,8:3.227012e-01):3.149908e-02):1.698349e-01,26:2.895543e-01):6.261430e-02,(42:5.468767e-01,41:6.306191e-01):1.117158e-01):7.371933e-02):1.153895e-01):2.620638e-02,(((15:2.719262e-01,14:4.017762e-01):8.416630e-02,(((28:7.620723e-01,17:5.271748e-01):4.585988e-04,16:5.557157e-01):3.973052e-02,(18:3.150186e-01,19:4.015272e-01):2.364973e-01):8.667854e-02):9.999528e-02,(12:4.586205e-01,13:3.565282e-01):1.131143e-01):3.837655e-02):3.106566e-02):2.967041e-01):9.874913e-02):1.357423e-01,6:1.296597e-04,1:1.397216e-03);
   tree gen.567000 = [&U] (6:2.082085e-03,((5:9.916223e-02,(3:3.703287e-05,((2:1.605268e-03,7:6.592094e-04):9.540805e-03,4:1.747317e-03):1.355103e-03):1.259900e-01):5.737070e-02,((((11:4.047047e-01,((((31:7.979365e-01,26:2.630332e-01):3.469636e-02,((8:3.056836e-01,(37:2.566533e-01,38:1.495609e-01):5.076885e-02):4.881645e-02,((36:3.266132e-01,35:1.527265e-01):1.305650e-01,(39:2.939830e-01,40:2.182304e-01):4.627085e-02):6.076132e-02):1.681751e-01):2.572921e-02,(42:5.498286e-01,41:3.933694e-01):1.223824e-01):4.712829e-02,(((45:2.972042e-01,27:4.446449e-01):8.233465e-02,((34:4.236066e-01,33:6.943711e-01):2.037046e-01,(32:6.040427e-01,44:4.207488e+00):2.498852e-01):9.049422e-02):6.005042e-02,(((22:4.805963e-01,((29:4.075192e-01,30:4.957240e-01):2.880718e-01,(21:1.319690e-01,20:1.453214e-01):4.750997e-01):4.117934e-02):7.969355e-02,(25:4.394218e-01,24:5.666674e-01):4.122880e-02):6.148761e-02,23:4.224179e-01):3.540501e-02):5.582876e-02):6.724039e-02):4.897908e-02,((((19:4.498200e-01,18:3.045178e-01):1.974100e-01,(15:2.289732e-01,14:4.090781e-01):7.253075e-02):1.583610e-02,((28:7.468339e-01,16:5.416358e-01):7.344284e-02,17:4.981835e-01):8.879908e-02):1.113575e-01,(12:3.442028e-01,13:4.374409e-01):1.254325e-01):2.370145e-02):3.981287e-02,(9:2.075492e-01,10:4.362246e-01):5.609563e-02):2.004111e-01,43:2.728965e-01):1.809214e-01):7.904995e-02,1:1.055615e-03);
   tree gen.567500 = [&U] (6:2.061480e-03,((5:7.940577e-02,(7:6.793290e-04,((4:5.454301e-03,2:1.302780e-03):2.750962e-03,3:1.651579e-05):1.118804e-02):1.247432e-01):8.229908e-02,((((11:4.006996e-01,(((((((8:2.892695e-01,38:1.480808e-01):2.502928e-02,37:2.044324e-01):6.524839e-02,((36:3.233809e-01,35:1.512150e-01):1.433871e-01,(39:2.910736e-01,40:2.160707e-01):4.581294e-02):6.016000e-02):1.629879e-01,31:7.779281e-01):3.323945e-02,26:3.471760e-01):3.501984e-02,(42:5.443873e-01,41:4.909470e-01):1.214584e-01):5.476742e-02,(23:4.182375e-01,(((22:4.758401e-01,((29:5.215964e-01,30:4.908181e-01):2.852209e-01,(21:1.306629e-01,20:1.403434e-01):4.674330e-01):7.736951e-02):5.558764e-02,(25:4.350731e-01,24:5.610595e-01):4.169018e-02):1.002091e-01,((45:3.098400e-01,27:4.796177e-01):8.151983e-02,((34:4.194144e-01,33:6.874994e-01):2.016886e-01,(32:5.364757e-01,44:4.165849e+00):1.431379e-01):1.078849e-01):3.888717e-02):6.628052e-02):2.099712e-02):5.737793e-02):2.282205e-02,((((19:4.453684e-01,18:3.015042e-01):1.954564e-01,((28:7.792426e-01,16:5.362756e-01):4.768832e-02,17:3.837937e-01):5.938566e-02):3.582108e-02,(15:2.559168e-01,14:4.050297e-01):8.269670e-02):1.102555e-01,(12:4.148468e-01,13:4.331119e-01):1.241912e-01):6.854019e-02):3.212567e-02,(10:4.483367e-01,9:2.054952e-01):5.460537e-02):2.004012e-01,43:3.171570e-01):9.289447e-02):7.792446e-02,1:1.045168e-03);
   tree gen.568000 = [&U] (6:1.443302e-03,((5:1.365807e-01,((2:1.542918e-03,4:1.271935e-03):5.079701e-03,(7:4.274511e-03,3:2.821885e-03):2.550510e-03):1.287505e-01):8.843100e-02,((((11:4.208542e-01,(((31:1.133287e+00,(26:3.741072e-01,((8:3.038192e-01,(38:1.534810e-01,37:2.147150e-01):3.394532e-02):7.106716e-02,((36:3.396464e-01,35:1.588209e-01):1.505992e-01,(39:3.057142e-01,40:2.269387e-01):3.929143e-02):6.613328e-02):1.711859e-01):3.477700e-02):1.488932e-02,(42:5.717691e-01,41:5.156409e-01):1.241539e-01):3.816189e-02,((23:4.392742e-01,((22:4.891326e-01,((29:3.240145e-01,30:5.911886e-01):4.472102e-01,(21:1.372351e-01,20:1.474025e-01):5.826371e-01):4.357779e-02):8.600699e-02,(25:4.569566e-01,24:5.892798e-01):4.907130e-02):5.464310e-02):3.262334e-02,((45:3.254244e-01,27:5.657987e-01):8.562015e-02,((34:4.405102e-01,33:7.220794e-01):2.118332e-01,(32:5.634595e-01,44:4.375384e+00):3.257971e-01):1.410891e-01):5.485504e-02):2.987865e-02):8.887271e-02):4.738445e-02,((((19:4.677697e-01,18:3.166693e-01):2.052875e-01,((28:8.528313e-01,16:5.632493e-01):1.974885e-02,17:4.030979e-01):1.007499e-01):7.492556e-02,(15:2.687890e-01,14:4.254020e-01):5.416272e-02):1.242433e-01,(12:4.357129e-01,13:4.548967e-01):1.110829e-01):4.399090e-02):7.350242e-02,(10:4.708872e-01,9:2.118751e-01):5.735193e-02):2.104811e-01,43:3.331095e-01):1.444056e-01):8.184393e-02,1:3.410626e-03);
   tree gen.568500 = [&U] (((5:1.337923e-01,(3:6.512665e-03,((4:1.521414e-03,2:5.142183e-03):4.313760e-03,7:2.212155e-03):1.241222e-03):1.594961e-01):7.590649e-02,(43:2.836913e-01,((9:2.647295e-01,((11:4.409471e-01,(((42:5.019630e-01,41:3.116097e-01):1.734802e-01,(((37:2.921495e-01,38:1.681176e-01):7.675048e-02,(((40:1.886025e-01,39:3.318109e-01):3.311342e-02,(36:3.887168e-01,35:1.782983e-01):1.329478e-01):7.607798e-02,8:2.960852e-01):3.192629e-02):1.846874e-01,26:2.974772e-01):8.534376e-02):1.955145e-02,(((23:4.300999e-01,((((20:1.333679e-01,21:1.222053e-01):4.771212e-01,(29:4.268022e-01,30:4.727243e-01):3.177357e-01):4.969734e-02,22:5.842507e-01):3.624241e-02,(24:5.445505e-01,25:3.613882e-01):6.801693e-02):8.479284e-02):1.728080e-02,31:8.993324e-01):5.838442e-02,((45:4.537855e-01,27:4.300188e-01):7.953248e-02,((33:6.680733e-01,34:3.858566e-01):2.485740e-01,(32:5.291395e-01,44:3.585276e+00):2.963650e-01):1.443694e-01):7.309903e-02):1.587560e-02):7.879887e-02):4.494701e-02,((((28:7.735034e-01,17:4.519571e-01):1.783290e-02,16:5.978195e-01):1.594352e-01,((18:3.236383e-01,19:3.548274e-01):2.034717e-01,(15:3.398340e-01,14:4.089799e-01):4.680745e-02):2.421772e-02):1.484421e-01,(12:4.477289e-01,13:4.813010e-01):1.019889e-01):7.605992e-02):2.103650e-02):2.109947e-02,10:4.117119e-01):1.439604e-01):8.732223e-02):1.761175e-01,6:2.712790e-03,1:5.591475e-03);
   tree gen.569000 = [&U] ((((4:2.854030e-03,(7:5.780489e-04,(3:2.411359e-03,2:3.066673e-03):1.767314e-03):4.774527e-03):1.214443e-01,5:9.356762e-02):5.546355e-02,((10:4.576618e-01,(((11:3.941550e-01,(((42:6.500978e-01,41:3.991141e-01):1.522539e-01,(26:3.216790e-01,((8:3.372546e-01,((39:2.749025e-01,40:2.347813e-01):3.874604e-02,(36:4.033156e-01,35:2.071228e-01):1.040856e-01):1.191120e-01):3.340281e-02,(38:1.902564e-01,37:3.121060e-01):3.492997e-02):2.141519e-01):6.018222e-02):3.693751e-02,((((44:3.807493e+00,32:6.413386e-01):1.422583e-01,(34:4.198305e-01,33:7.413017e-01):2.201121e-01):1.639175e-01,(27:4.984505e-01,45:3.366614e-01):1.053515e-01):4.333425e-02,(((((30:4.537539e-01,29:2.701822e-01):3.198034e-01,(20:1.684960e-01,21:1.061235e-01):5.812433e-01):8.938681e-02,22:6.460921e-01):8.320408e-02,(25:3.891811e-01,24:4.669705e-01):7.845102e-02):4.688496e-02,(31:9.097026e-01,23:4.345945e-01):4.339011e-02):7.690312e-02):1.572848e-02):9.538052e-02):2.148392e-02,(((14:3.463720e-01,15:3.433815e-01):9.097421e-02,((17:4.319710e-01,(16:6.126757e-01,28:7.189156e-01):4.103248e-02):3.842765e-02,(19:3.347185e-01,18:3.146391e-01):1.615914e-01):3.306525e-02):6.941446e-02,(12:4.516676e-01,13:4.037912e-01):6.436888e-02):7.393416e-02):4.452909e-02,9:2.769012e-01):3.946570e-02):1.984508e-01,43:4.007079e-01):1.101446e-01):1.674664e-01,6:9.032360e-03,1:3.164816e-03);
   tree gen.569500 = [&U] (((5:1.170835e-01,((3:3.883535e-03,(2:1.466191e-03,7:1.138301e-03):1.259377e-03):2.995638e-03,4:2.581278e-03):1.324503e-01):1.531415e-02,(43:2.745325e-01,((9:2.716971e-01,((11:4.267113e-01,(((((8:2.907261e-01,(37:2.801967e-01,38:1.424720e-01):4.552556e-02):3.175204e-02,((40:1.825136e-01,39:3.210986e-01):3.996237e-02,(36:3.761673e-01,35:2.012698e-01):1.286557e-01):7.362184e-02):1.426027e-01,26:3.344103e-01):7.550909e-02,(((((((20:1.290622e-01,21:1.182599e-01):4.865154e-01,(29:4.130231e-01,30:4.411735e-01):2.491162e-01):8.297196e-02,22:5.653884e-01):7.310754e-02,(24:5.393451e-01,25:4.159053e-01):5.750430e-02):6.149810e-02,31:8.931262e-01):2.131041e-02,23:4.413289e-01):5.649951e-02,((45:3.460908e-01,27:4.001489e-01):1.115455e-01,((33:6.465049e-01,34:3.625731e-01):2.066511e-01,(32:5.120565e-01,44:2.946483e+00):3.257140e-01):9.164343e-02):3.402523e-02):2.545488e-02):2.778090e-02,(42:6.358747e-01,41:5.066996e-01):1.703123e-01):7.359640e-02):4.690344e-02,((((28:7.485312e-01,16:5.785192e-01):2.105501e-02,17:4.768774e-01):1.179097e-01,((15:2.493711e-01,14:3.946459e-01):7.836697e-02,(18:3.493100e-01,19:3.433720e-01):2.730535e-01):4.900621e-02):6.537925e-02,(12:4.332741e-01,13:3.284224e-01):1.361239e-01):5.245624e-02):7.798766e-02):4.056608e-02,10:3.984200e-01):2.196361e-01):9.712931e-02):1.364640e-01,6:6.595746e-03,1:8.840364e-04);
   tree gen.570000 = [&U] (((5:1.256653e-01,((2:2.450641e-03,(4:2.698221e-03,3:5.881595e-03):2.721395e-03):4.062398e-04,7:3.079213e-03):1.287470e-01):1.767414e-02,(43:2.946548e-01,((9:2.916115e-01,((11:4.579878e-01,(((((8:3.134300e-01,(37:3.007341e-01,38:1.529147e-01):6.154068e-02):4.434626e-02,((40:1.958912e-01,39:3.410313e-01):4.289148e-02,(36:4.037391e-01,35:2.160222e-01):1.382867e-01):7.073717e-02):2.280402e-01,(42:6.824821e-01,41:5.438389e-01):6.026279e-02):2.456138e-02,26:3.589214e-01):3.070402e-02,((((((20:1.687559e-01,21:1.269280e-01):5.221753e-01,(29:4.432962e-01,30:4.216116e-01):2.718545e-01):8.905352e-02,22:6.068294e-01):7.846607e-02,(24:5.788772e-01,25:4.463897e-01):6.171917e-02):6.600569e-02,(31:9.244557e-01,23:4.736768e-01):3.073548e-02):6.121118e-02,((45:3.714581e-01,27:3.636641e-01):1.162793e-01,((33:6.938915e-01,34:3.891484e-01):3.121525e-01,(32:4.382509e-01,44:4.958347e+00):2.780647e-01):9.836057e-02):4.333607e-02):3.036559e-02):6.743478e-02):1.582847e-02,((((28:8.098765e-01,16:5.301591e-01):7.013734e-02,17:5.118309e-01):7.511327e-02,((15:2.676491e-01,14:4.235721e-01):8.411099e-02,(18:3.749132e-01,19:3.685400e-01):2.448107e-01):8.304530e-02):9.206988e-02,(12:5.102699e-01,13:3.524946e-01):1.488971e-01):3.427339e-02):6.083555e-02):9.654110e-03,10:4.276228e-01):1.831268e-01):1.042485e-01):1.388533e-01,6:7.079191e-03,1:4.987902e-04);
   tree gen.570500 = [&U] ((((2:7.770698e-04,((7:8.102917e-04,4:1.701154e-03):1.083289e-03,3:3.153774e-05):3.149317e-04):1.400586e-01,5:1.232820e-01):1.249517e-01,((9:2.537273e-01,(10:4.307254e-01,((11:3.682286e-01,((((((44:3.779388e+00,32:4.843510e-01):3.931866e-01,(34:4.766415e-01,33:5.828840e-01):1.089328e-01):1.353279e-01,(27:4.656637e-01,45:3.145167e-01):9.284883e-02):5.915030e-02,((((((30:5.821771e-01,29:4.888381e-01):3.004234e-01,(20:1.569513e-01,21:9.914297e-02):5.195028e-01):2.098465e-02,22:5.193915e-01):3.991283e-02,(25:3.499690e-01,24:4.362544e-01):8.949002e-02):3.524764e-02,31:8.619278e-01):4.809477e-02,23:5.225607e-01):3.979822e-02):3.099180e-02,(26:2.404678e-01,(((39:3.249715e-01,40:2.480189e-01):5.834945e-02,(36:3.767866e-01,35:2.295586e-01):1.021648e-01):9.078046e-02,(8:3.277587e-01,(38:1.777419e-01,37:2.915765e-01):4.492110e-02):2.901096e-02):1.649312e-01):8.691279e-02):6.407771e-02,(42:6.073362e-01,41:3.845438e-01):1.377015e-01):7.578089e-02):4.070469e-02,(((14:4.219893e-01,15:3.207948e-01):1.163746e-01,((19:3.652285e-01,18:3.002529e-01):1.436659e-01,(17:3.991683e-01,(16:5.236469e-01,28:8.774053e-01):1.044750e-01):4.362377e-02):5.267319e-02):1.157571e-01,(12:3.484745e-01,13:4.477332e-01):1.612055e-01):3.699521e-02):2.500828e-02):5.289935e-02):1.722556e-01,43:3.611644e-01):1.768775e-01):1.105504e-01,6:6.958952e-03,1:3.424027e-04);
   tree gen.571000 = [&U] ((((7:1.927023e-03,(4:2.158028e-03,(3:2.018950e-04,2:8.155418e-04):5.445909e-03):1.134198e-03):1.666787e-01,5:1.110000e-01):5.311723e-02,((9:2.652019e-01,(10:4.624322e-01,((11:4.012824e-01,(((((44:3.973799e+00,32:4.637035e-01):4.134120e-01,(34:5.011599e-01,33:6.128675e-01):2.377866e-01):6.850367e-02,(27:4.896174e-01,45:3.306954e-01):9.762496e-02):8.512929e-02,((((22:5.461090e-01,((30:6.001779e-01,29:4.037114e-01):4.204147e-01,(20:1.650249e-01,21:1.042429e-01):5.462260e-01):6.965966e-02):4.070261e-02,(25:3.679713e-01,24:5.002884e-01):9.409337e-02):5.571475e-02,23:5.494411e-01):2.464028e-02,31:9.062652e-01):2.500639e-02):3.389688e-02,((26:2.528375e-01,((((39:3.416880e-01,40:2.080901e-01):6.135093e-02,(36:3.961685e-01,35:1.658774e-01):1.641519e-01):9.545019e-02,8:3.737808e-01):4.838470e-02,(38:1.509113e-01,37:3.065752e-01):8.157672e-02):1.750052e-01):6.446589e-02,(42:6.385775e-01,41:4.663148e-01):1.724047e-01):3.262646e-02):1.377700e-01):2.108413e-02,(((14:4.436964e-01,15:3.201168e-01):5.917295e-02,((19:4.584166e-01,18:2.667067e-01):3.048390e-01,(17:4.343877e-01,(28:9.175346e-01,16:6.596768e-01):1.475428e-02):3.378541e-02):4.052010e-02):1.440227e-01,(12:3.664000e-01,13:4.707646e-01):1.694979e-01):3.889824e-02):2.392697e-02):2.908753e-02):2.076953e-01,43:3.797427e-01):1.186717e-01):1.162371e-01,6:7.991711e-04,1:6.923658e-03);
   tree gen.571500 = [&U] (6:2.041029e-03,((5:1.513684e-01,((7:6.699968e-04,3:4.241555e-03):2.075735e-04,(4:9.299753e-03,2:5.335749e-03):1.289263e-03):1.164836e-01):7.299202e-02,(((10:4.805576e-01,((11:3.950647e-01,((42:6.930113e-01,41:4.371600e-01):6.525852e-02,((31:8.753374e-01,(26:3.885204e-01,((((36:3.279148e-01,35:1.708713e-01):1.783848e-01,(40:2.427900e-01,39:3.582742e-01):5.497116e-02):6.762189e-02,8:3.917656e-01):2.219135e-02,(38:2.076389e-01,37:2.331515e-01):6.213315e-02):1.895275e-01):2.747778e-02):2.375807e-02,((23:5.069211e-01,((22:5.478478e-01,((21:1.005895e-01,20:2.049163e-01):4.915139e-01,(29:3.522553e-01,30:4.728080e-01):3.653152e-01):2.660064e-02):3.512794e-02,(25:3.710982e-01,24:4.931155e-01):4.285903e-02):1.115874e-01):7.402109e-02,((45:4.556427e-01,27:4.577272e-01):3.182846e-02,((34:4.980248e-01,33:7.638087e-01):1.552179e-01,(32:4.746457e-01,44:4.116811e+00):3.170045e-01):1.308080e-01):4.710044e-02):2.447331e-02):6.667396e-02):7.130488e-02):3.702135e-02,((((19:4.146656e-01,18:3.596255e-01):1.959021e-01,(14:3.503195e-01,15:2.880146e-01):1.176131e-01):4.643034e-03,((17:4.339702e-01,28:8.728710e-01):2.099877e-02,16:4.754865e-01):8.470370e-02):1.164236e-01,(12:4.607696e-01,13:3.649156e-01):7.560742e-02):4.851460e-02):2.905438e-02):3.433133e-02,9:2.893118e-01):1.565794e-01,43:3.703484e-01):9.731114e-02):1.188445e-01,1:3.850718e-03);
   tree gen.572000 = [&U] (((5:1.160180e-01,(2:3.832377e-03,((4:1.196691e-03,7:1.954950e-03):8.004281e-03,3:2.141707e-05):1.851200e-04):1.369969e-01):7.099107e-02,(43:3.634009e-01,(10:3.917471e-01,(((11:4.678708e-01,((42:5.706305e-01,41:4.769428e-01):1.450670e-01,((((8:2.849491e-01,(37:2.612399e-01,38:1.904538e-01):8.490136e-02):1.702189e-02,((40:1.781360e-01,39:3.047421e-01):7.419151e-02,(36:3.990283e-01,35:2.429309e-01):1.217162e-01):5.576962e-02):2.200706e-01,26:3.135456e-01):7.445021e-02,((31:9.846072e-01,(((((20:1.699350e-01,21:1.170616e-01):5.137383e-01,(29:4.031167e-01,30:4.238055e-01):3.088390e-01):6.352751e-02,22:5.012390e-01):4.473467e-02,(24:4.869068e-01,25:3.705331e-01):1.443963e-01):7.215062e-02,23:3.960484e-01):1.440032e-03):5.685407e-02,((45:3.377898e-01,27:3.307023e-01):1.039450e-01,(32:6.082552e-01,(44:4.218390e+00,(33:6.279712e-01,34:5.340062e-01):1.960412e-01):4.176239e-02):1.011330e-01):2.525044e-02):4.780736e-02):1.779715e-02):1.135335e-01):2.486911e-02,(((((16:4.731568e-01,28:7.364709e-01):6.112767e-02,17:4.460382e-01):8.592645e-02,(18:3.395933e-01,19:4.561569e-01):2.036711e-01):4.849949e-02,(15:3.374941e-01,14:4.168664e-01):7.966836e-02):1.005388e-01,(12:4.583718e-01,13:4.462054e-01):8.594764e-02):5.813587e-02):4.316937e-02,9:2.633534e-01):3.705754e-02):1.443988e-01):1.644072e-01):9.427523e-02,6:1.226591e-03,1:3.475306e-03);
   tree gen.572500 = [&U] ((((((4:3.181953e-03,7:1.308781e-03):8.185570e-04,2:8.444528e-03):5.399004e-04,3:3.088308e-04):9.493284e-02,5:1.118245e-01):5.647613e-02,((9:3.595580e-01,(10:4.842496e-01,((11:3.832472e-01,((((((44:3.997970e+00,32:4.428628e-01):3.049658e-01,(34:4.141939e-01,33:7.177704e-01):3.250396e-01):1.176633e-01,(27:4.556457e-01,45:3.639142e-01):9.108837e-02):6.442265e-02,(23:5.247470e-01,(((25:3.518250e-01,24:5.058492e-01):6.813439e-02,(((30:5.511458e-01,29:2.324088e-01):4.015196e-01,(20:1.385176e-01,21:1.000345e-01):4.913508e-01):1.615712e-01,22:5.238031e-01):2.200446e-02):2.714267e-02,31:8.584410e-01):8.640163e-02):2.278455e-02):4.169102e-02,(26:3.063481e-01,((((39:3.263312e-01,40:1.987377e-01):4.961817e-02,(36:4.032679e-01,35:1.525809e-01):1.522449e-01):7.074188e-02,8:3.562690e-01):4.387779e-02,(38:1.558230e-01,37:2.882110e-01):1.720744e-02):1.808208e-01):9.978322e-02):7.453264e-02,(42:6.098772e-01,41:4.453567e-01):9.633925e-02):1.368151e-01):3.642942e-02,((((17:5.375864e-01,28:7.846466e-01):4.261686e-02,16:5.915879e-01):1.212572e-01,((19:4.378135e-01,18:2.550353e-01):1.912526e-01,(14:3.518899e-01,15:3.016080e-01):7.788401e-02):5.295722e-02):1.257276e-01,(12:3.499325e-01,13:4.496065e-01):1.369201e-01):9.526976e-02):2.518628e-02):4.905314e-02):1.517957e-01,43:3.548291e-01):1.217635e-01):1.594598e-01,6:1.178853e-03,1:2.095168e-03);
   tree gen.573000 = [&U] (6:3.911107e-04,((5:9.444460e-02,(4:2.232447e-03,((7:9.241160e-04,2:5.163519e-03):1.743632e-03,3:2.249318e-03):1.248432e-03):1.067890e-01):6.151329e-02,(((10:4.352484e-01,((11:3.640365e-01,(((23:4.911368e-01,((((21:9.226727e-02,20:1.702040e-01):4.818640e-01,(29:3.614043e-01,30:4.473701e-01):3.023573e-01):6.316201e-02,22:5.461482e-01):2.929737e-02,(25:3.406592e-01,24:4.466223e-01):1.007143e-01):9.009727e-02):7.311400e-02,((45:3.544786e-01,27:3.798323e-01):1.332985e-01,((34:4.347565e-01,33:6.917932e-01):1.926163e-01,(32:4.752407e-01,44:3.173251e+00):2.768910e-01):8.814703e-02):4.855465e-02):2.122610e-02,((42:6.434868e-01,41:3.810878e-01):1.182585e-01,(31:7.457427e-01,((((36:3.971723e-01,35:1.585366e-01):1.155068e-01,(40:2.288340e-01,39:3.244944e-01):3.171460e-02):5.397384e-02,(8:3.416182e-01,(38:1.278012e-01,37:2.159956e-01):1.063313e-01):1.036874e-02):1.867023e-01,26:3.141284e-01):9.141390e-02):3.280608e-02):2.366196e-02):8.264026e-02):4.411078e-02,((((19:4.229376e-01,18:3.367732e-01):1.679672e-01,((28:7.770599e-01,17:3.624152e-01):2.140678e-02,16:6.894516e-01):4.103126e-02):9.419006e-02,(14:4.504477e-01,15:2.854596e-01):5.811500e-02):7.280671e-02,(12:4.173261e-01,13:3.725280e-01):7.731347e-02):5.156213e-02):4.423082e-02):6.050041e-02,9:2.204334e-01):1.600822e-01,43:3.444767e-01):1.025624e-01):1.076392e-01,1:8.649678e-04);
   tree gen.573500 = [&U] ((((((7:1.648024e-03,2:2.609452e-03):3.919966e-03,3:8.715684e-04):9.788371e-04,4:2.347466e-03):1.039680e-01,5:1.152211e-01):6.449620e-02,((9:3.834596e-01,(((11:3.948881e-01,((((((44:4.119406e+00,32:4.563145e-01):3.648778e-01,(34:4.704168e-01,33:7.645678e-01):1.506840e-01):1.822139e-01,(27:4.676584e-01,45:3.749679e-01):1.132410e-01):6.272569e-02,((((25:4.105288e-01,24:5.212141e-01):2.916392e-02,(((30:5.663027e-01,29:2.786719e-01):3.870223e-01,(20:2.123880e-01,21:1.312864e-01):4.590860e-01):9.983926e-02,22:5.397133e-01):7.480641e-02):4.385312e-02,31:9.133016e-01):5.627978e-02,23:5.185243e-01):6.161612e-02):2.015334e-02,(26:3.045384e-01,((((39:2.698202e-01,40:2.444591e-01):5.384156e-02,(36:3.517647e-01,35:1.729888e-01):1.419008e-01):4.568737e-02,8:3.670905e-01):7.260795e-02,(38:1.592396e-01,37:2.969653e-01):7.824622e-02):1.325319e-01):1.078348e-01):4.906246e-02,(42:6.284019e-01,41:4.588842e-01):1.236468e-01):9.650611e-02):2.476999e-02,((((14:3.789750e-01,15:3.107692e-01):8.055573e-02,(19:4.511118e-01,18:2.765862e-01):2.022752e-01):3.763290e-02,((28:7.779389e-01,16:4.755645e-01):1.034040e-02,17:4.261936e-01):1.331890e-01):6.006955e-02,(12:3.792960e-01,13:3.474564e-01):1.149912e-01):3.364004e-02):4.898489e-02,10:4.989584e-01):1.454456e-02):1.584297e-01,43:3.617647e-01):1.254620e-01):1.006856e-01,6:5.164993e-03,1:2.158807e-03);
   tree gen.574000 = [&U] ((((4:4.213746e-04,(3:8.593023e-04,(7:1.086964e-03,2:7.998262e-03):3.480655e-03):4.517893e-05):1.071459e-01,5:9.664678e-02):6.016310e-02,(((9:3.780629e-01,((11:3.893306e-01,(((26:2.782487e-01,((((39:2.797850e-01,40:2.352450e-01):6.095089e-02,(36:3.468141e-01,35:1.925337e-01):1.399038e-01):9.716236e-02,8:3.690217e-01):5.817116e-02,(38:1.569985e-01,37:2.986328e-01):7.250263e-02):2.041453e-01):1.201488e-01,(42:6.195580e-01,41:4.524260e-01):6.013931e-02):4.111891e-02,((((44:4.061431e+00,32:3.937728e-01):2.927224e-01,(34:4.637964e-01,33:7.538076e-01):9.708776e-02):1.796495e-01,(27:4.748696e-01,45:3.696907e-01):7.851326e-02):6.184291e-02,((((25:4.047512e-01,24:5.138787e-01):4.383812e-02,(((30:5.138170e-01,29:2.747500e-01):2.743336e-01,(20:1.389120e-01,21:1.294387e-01):4.526250e-01):4.723863e-02,22:5.321176e-01):7.375361e-02):2.067049e-02,31:9.004481e-01):5.548772e-02,23:5.112268e-01):2.933580e-02):3.650900e-02):9.514792e-02):3.344823e-02,(((14:3.736415e-01,15:3.063955e-01):7.942202e-02,(((16:5.991639e-01,17:4.201955e-01):4.494416e-03,28:7.535071e-01):1.331338e-01,(19:4.365615e-01,18:2.726936e-01):1.834296e-01):6.054028e-02):1.651984e-01,(12:3.739579e-01,13:3.425664e-01):1.265910e-01):5.782227e-02):4.829549e-02):2.397177e-02,10:4.919362e-01):1.967941e-01,43:3.566734e-01):1.236963e-01):9.926864e-02,6:1.107516e-03,1:3.778481e-04);
   tree gen.574500 = [&U] (6:3.765543e-03,((5:1.011476e-01,((4:9.550222e-03,(7:9.499881e-04,3:6.837902e-03):9.418007e-04):3.824076e-03,2:2.269255e-03):1.053417e-01):6.196633e-02,(((((11:3.609129e-01,((42:4.627875e-01,41:4.339722e-01):1.397936e-01,((((8:2.655767e-01,((40:1.869684e-01,39:2.580571e-01):6.080679e-02,(36:3.337713e-01,35:1.783690e-01):1.299508e-01):5.647540e-02):5.515567e-02,(37:2.064641e-01,38:1.656129e-01):2.914874e-02):1.568078e-01,26:2.153156e-01):6.563097e-02,((23:5.072823e-01,(((25:3.643737e-01,24:5.023362e-01):1.128418e-01,((30:4.442643e-01,29:3.547947e-01):4.025790e-01,(22:5.643212e-01,(21:1.532827e-01,20:1.405747e-01):5.270368e-01):4.335177e-02):5.199599e-02):9.374833e-03,31:8.280575e-01):9.250859e-02):5.776819e-02,(((44:3.568663e+00,32:4.135737e-01):2.678246e-01,(34:3.621168e-01,33:6.924115e-01):1.600295e-01):1.584497e-01,(45:3.815778e-01,27:4.174124e-01):5.820787e-02):4.758091e-02):2.580927e-02):2.437680e-02):9.165774e-02):3.475962e-02,((13:3.733910e-01,12:4.128303e-01):6.937995e-02,((((19:3.566052e-01,18:3.230985e-01):1.631701e-01,(28:8.051806e-01,16:5.261117e-01):4.485411e-02):1.800546e-02,17:5.119853e-01):3.372978e-02,(14:3.102099e-01,15:2.117947e-01):6.720029e-02):1.140048e-01):6.747120e-02):2.152659e-02,9:2.669604e-01):3.150445e-02,10:4.568800e-01):1.884682e-01,43:2.501829e-01):1.459670e-01):1.147298e-01,1:4.012851e-04);
   tree gen.575000 = [&U] (((((2:1.282364e-03,7:5.969756e-03):8.436892e-04,(3:1.019098e-03,4:4.601597e-03):1.321363e-03):1.527666e-01,5:9.770331e-02):8.772414e-02,(((((11:3.935867e-01,(((26:2.777815e-01,((8:3.724687e-01,((39:3.293855e-01,40:2.378166e-01):6.490264e-02,(36:3.506054e-01,35:1.996545e-01):1.414332e-01):8.859299e-02):5.776809e-02,(38:1.072537e-01,37:3.018974e-01):3.856463e-02):1.466150e-01):5.686511e-02,(42:5.165515e-01,41:4.573719e-01):1.258016e-01):4.530937e-02,((((44:3.335555e+00,32:3.750951e-01):4.216498e-01,(34:3.985003e-01,33:7.620482e-01):2.506823e-01):1.200379e-01,(27:4.663555e-01,45:4.084308e-01):1.186316e-01):6.293038e-02,((((25:4.091759e-01,24:5.194964e-01):4.371749e-02,(((30:5.294044e-01,29:3.931478e-01):3.151967e-01,(20:1.404305e-01,21:1.308537e-01):4.726462e-01):7.898895e-02,22:4.766418e-01):7.966206e-02):3.925611e-02,31:7.958649e-01):5.427048e-02,23:4.744647e-01):5.932013e-02):3.255966e-02):9.618806e-02):2.865934e-02,((((16:6.057139e-01,17:4.560959e-01):2.852925e-03,28:7.617443e-01):1.030338e-01,((14:3.458547e-01,15:3.097450e-01):5.038133e-02,(19:4.413339e-01,18:3.831685e-01):2.521514e-01):3.901544e-02):6.832631e-02,(12:3.898562e-01,13:3.847973e-01):1.087236e-01):4.020673e-02):3.385341e-02,10:4.794316e-01):1.463582e-02,9:3.821959e-01):2.026922e-01,43:3.994694e-01):1.730194e-01):1.003538e-01,6:1.308276e-04,1:1.784435e-03);
   tree gen.575500 = [&U] ((((((7:5.952326e-03,3:1.539433e-03):8.965071e-04,2:1.592657e-03):3.736301e-04,4:4.388094e-03):1.487692e-01,5:9.741805e-02):6.778434e-02,(((((11:3.924375e-01,(((26:3.089924e-01,((8:3.634738e-01,((39:3.284238e-01,40:2.371223e-01):3.819387e-02,(36:3.495817e-01,35:1.990715e-01):1.586992e-01):8.833432e-02):3.484875e-02,(38:1.580587e-01,37:3.010159e-01):3.404144e-02):1.895548e-01):1.060617e-01,(42:5.195873e-01,41:4.560365e-01):1.254342e-01):2.381342e-02,((((44:4.586973e+00,32:6.878772e-01):1.821370e-01,(34:3.973368e-01,33:7.598232e-01):2.499504e-01):1.196874e-01,(27:4.649938e-01,45:4.072383e-01):1.182853e-01):4.037600e-02,((((25:4.079812e-01,24:4.849960e-01):8.952468e-02,(((30:5.278586e-01,29:3.467470e-01):3.142764e-01,(20:1.400205e-01,21:1.304716e-01):5.131283e-01):4.970497e-02,22:4.752501e-01):4.664154e-02):7.254410e-02,31:7.935412e-01):8.950683e-03,23:4.730794e-01):8.123077e-02):2.544141e-02):1.423355e-01):2.857566e-02,(((14:3.448449e-01,15:3.088407e-01):5.023423e-02,((17:4.581819e-01,(28:7.452594e-01,16:5.914447e-01):5.990237e-02):2.136147e-02,(19:4.354106e-01,18:3.820497e-01):1.714737e-01):1.114047e-01):9.097215e-02,(12:4.439899e-01,13:3.836738e-01):4.539455e-02):7.176744e-02):4.306326e-02,9:3.741003e-01):7.385497e-02,10:4.845894e-01):2.021004e-01,43:3.983031e-01):1.555106e-01):1.201406e-01,6:2.038608e-04,1:1.307210e-03);
   tree gen.576000 = [&U] (((((7:2.465323e-03,3:1.524712e-03):3.824922e-03,(2:2.368624e-03,4:2.352910e-03):1.839947e-03):8.619788e-02,5:1.061014e-01):8.999576e-02,(((9:3.624592e-01,((11:3.886849e-01,(((26:3.060377e-01,((8:3.312029e-01,((39:3.252833e-01,40:2.348548e-01):3.871483e-02,(36:3.513482e-01,35:1.971679e-01):1.229670e-01):7.219305e-02):4.277029e-02,(38:1.624701e-01,37:2.981375e-01):3.424773e-02):1.370293e-01):1.050475e-01,(42:5.146189e-01,41:4.516757e-01):1.242348e-01):1.281571e-02,((((44:4.543111e+00,32:6.812995e-01):1.803953e-01,(34:3.935373e-01,33:7.525575e-01):1.925018e-01):1.270876e-01,(27:4.605474e-01,45:4.033441e-01):9.133062e-02):5.163566e-02,((((25:4.040800e-01,24:4.803584e-01):8.756707e-02,(((30:5.228111e-01,29:3.834310e-01):3.112712e-01,(20:1.092830e-01,21:1.278578e-01):5.082216e-01):4.922967e-02,22:4.707056e-01):6.979558e-02):2.301829e-02,31:7.859531e-01):6.308090e-02,23:4.685557e-01):8.045401e-02):2.519814e-02):6.805194e-02):1.989054e-02,((13:3.800050e-01,12:4.286854e-01):4.381811e-02,((14:3.415474e-01,15:2.569065e-01):4.975387e-02,(((28:7.187723e-01,16:5.487352e-01):3.416556e-02,(19:4.398954e-01,18:3.061487e-01):1.543205e-01):1.083738e-01,17:4.658720e-01):5.921066e-02):1.181932e-01):6.287215e-02):3.953336e-02):4.744010e-02,10:4.236994e-01):1.457273e-01,43:3.944944e-01):1.540236e-01):1.352726e-01,6:1.388560e-04,1:8.292926e-04);
   tree gen.576500 = [&U] (((5:9.652293e-02,((7:5.338541e-04,2:3.395159e-03):2.256375e-04,(3:4.580765e-03,4:6.913331e-03):4.193534e-03):1.507753e-01):7.561005e-02,(43:3.561062e-01,(10:4.127911e-01,(((11:3.913396e-01,((((((40:2.272172e-01,39:3.151904e-01):6.354107e-02,(36:3.197225e-01,35:1.640366e-01):1.752638e-01):8.513321e-02,((37:2.164256e-01,38:1.811013e-01):4.962457e-02,8:3.317935e-01):3.159758e-02):1.712372e-01,26:2.293074e-01):6.393207e-02,(42:5.899362e-01,41:4.673689e-01):1.305575e-01):6.336457e-03,(((((22:5.835067e-01,((29:3.712190e-01,30:5.263460e-01):2.702285e-01,(20:1.585657e-01,21:1.804819e-01):5.668978e-01):6.960459e-02):2.908700e-02,(24:5.441550e-01,25:4.127581e-01):1.090443e-01):4.419944e-02,31:7.639562e-01):3.934862e-02,23:4.440776e-01):6.664426e-02,((45:3.785860e-01,27:3.476708e-01):1.219840e-01,((33:6.776973e-01,34:3.819666e-01):2.116494e-01,(44:4.043344e+00,32:7.319021e-01):1.480045e-01):1.347769e-01):4.251110e-02):1.883004e-02):9.690769e-02):3.161097e-02,(((17:5.072094e-01,((18:2.944974e-01,19:4.367165e-01):1.978575e-01,(16:4.790987e-01,28:5.826705e-01):4.366818e-02):2.812183e-02):2.104446e-02,(15:3.017878e-01,14:4.213576e-01):6.519761e-02):9.702950e-02,(12:4.180824e-01,13:4.865138e-01):5.362949e-02):8.042657e-02):2.009088e-02,9:2.677047e-01):6.576963e-03):1.667422e-01):1.297177e-01):1.223596e-01,6:4.368233e-03,1:3.979789e-04);
   tree gen.577000 = [&U] (((((3:4.988251e-04,(4:2.409673e-03,7:1.325495e-03):5.555799e-03):3.597811e-03,2:1.492106e-03):1.324788e-01,5:1.136320e-01):9.873834e-02,((10:5.323782e-01,(((11:4.014087e-01,((((26:3.277589e-01,((8:3.197749e-01,((39:3.483705e-01,40:1.888815e-01):7.693885e-02,(36:3.675120e-01,35:2.111620e-01):1.495005e-01):7.104191e-02):2.065221e-02,(38:1.740015e-01,37:2.463156e-01):8.347890e-02):2.225687e-01):6.578709e-02,(((44:4.865561e+00,32:3.788424e-01):3.286876e-01,(34:4.214689e-01,33:8.059707e-01):2.219522e-01):1.339241e-01,(27:4.701757e-01,45:3.501878e-01):1.206178e-01):4.602162e-02):1.652516e-02,(42:5.511442e-01,41:4.111872e-01):1.336502e-01):6.433314e-03,((((25:4.327598e-01,24:5.144521e-01):1.199904e-01,(((30:5.931827e-01,29:2.450320e-01):3.755820e-01,(20:1.743809e-01,21:1.160539e-01):5.442929e-01):4.607612e-02,22:5.071148e-01):6.605100e-02):3.588663e-02,31:9.064667e-01):5.412078e-02,23:5.018117e-01):9.919097e-02):7.830005e-02):1.607039e-02,(((14:3.657889e-01,15:3.238915e-01):1.277233e-01,((19:3.655018e-01,18:3.278777e-01):1.652735e-01,((28:7.500914e-01,16:5.876820e-01):6.409569e-02,17:4.989375e-01):4.143716e-02):5.726438e-02):7.569436e-02,(13:5.440503e-01,12:4.389397e-01):1.107129e-01):5.833686e-02):4.943150e-02,9:3.815473e-01):3.493738e-02):1.359087e-01,43:3.068030e-01):1.649555e-01):1.366378e-01,6:9.401899e-04,1:5.651950e-05);
   tree gen.577500 = [&U] (6:4.446137e-03,((5:1.204193e-01,((2:8.415132e-04,(7:1.001155e-04,4:4.680366e-03):4.898143e-03):2.618388e-03,3:1.009033e-03):1.275846e-01):1.095833e-01,(((10:5.136110e-01,((11:4.297984e-01,(((((37:3.163368e-01,38:1.656867e-01):4.693493e-02,(8:2.787173e-01,((40:2.637552e-01,39:3.225954e-01):5.703506e-02,(36:4.501728e-01,35:1.707488e-01):1.404707e-01):9.513267e-02):2.825391e-02):2.040015e-01,26:3.197501e-01):2.289723e-02,((23:5.231648e-01,(((((30:5.002610e-01,29:4.013914e-01):2.843735e-01,(21:1.835740e-01,20:1.582933e-01):4.869790e-01):9.670320e-02,22:5.615475e-01):8.449051e-02,(25:4.409992e-01,24:5.656525e-01):1.050189e-01):1.433627e-02,31:9.324289e-01):5.020302e-02):3.442488e-02,(((44:4.018470e+00,32:4.978096e-01):2.425059e-01,(34:4.378693e-01,33:6.220183e-01):3.096195e-01):1.732610e-01,(45:4.296732e-01,27:4.710544e-01):8.821137e-02):2.913179e-02):1.022477e-02):7.064044e-02,(42:6.258148e-01,41:4.669201e-01):1.013304e-01):4.802565e-02):4.486862e-02,((13:4.843632e-01,12:4.648474e-01):6.713718e-02,((14:3.345032e-01,15:2.957726e-01):1.109814e-01,((16:6.521327e-01,((19:5.048928e-01,18:4.216166e-01):2.605002e-01,17:5.932399e-01):3.376713e-02):2.053494e-02,28:7.976513e-01):6.361659e-02):8.122940e-02):7.167741e-02):3.291929e-02):5.141270e-02,9:3.216776e-01):1.829877e-01,43:3.879818e-01):1.352284e-01):1.467760e-01,1:5.942006e-04);
   tree gen.578000 = [&U] (((5:1.339272e-01,(2:1.575161e-03,(4:4.651757e-03,(7:9.559381e-04,3:8.855590e-03):2.769921e-03):1.160118e-03):8.825597e-02):3.033737e-02,(43:3.679909e-01,(9:3.162688e-01,(((11:4.145954e-01,(((((((40:2.431172e-01,39:3.339209e-01):9.496748e-02,(36:3.775208e-01,35:1.970080e-01):9.683324e-02):5.727054e-02,8:3.404442e-01):4.312267e-02,(37:2.437547e-01,38:1.918634e-01):4.338006e-02):1.845531e-01,26:2.476219e-01):9.234199e-02,(((((22:6.286887e-01,((29:3.968884e-01,30:3.611316e-01):2.915433e-01,(20:1.679887e-01,21:1.624679e-01):4.816118e-01):4.334867e-02):4.519231e-02,(24:5.764921e-01,25:4.372867e-01):5.255572e-02):7.489124e-02,31:8.331331e-01):2.780233e-02,23:4.746155e-01):6.448596e-02,((45:4.716091e-01,27:4.050098e-01):7.537411e-02,((44:4.355945e+00,32:8.010883e-01):6.951896e-02,(33:7.953798e-01,34:4.613795e-01):1.549721e-01):4.289144e-02):4.363849e-02):2.722367e-02):9.607880e-03,(42:5.481918e-01,41:4.825730e-01):1.122886e-01):9.325458e-02):8.893254e-03,(((((16:5.238814e-01,28:6.172964e-01):9.188238e-02,17:5.931482e-01):4.783342e-02,(18:3.308966e-01,19:4.626689e-01):1.535379e-01):7.718948e-02,(14:4.868577e-01,15:3.220307e-01):8.181308e-02):9.657197e-02,(12:4.663113e-01,13:4.093199e-01):1.072465e-01):6.031944e-02):1.681571e-02,10:4.373217e-01):7.276508e-02):1.536435e-01):1.397249e-01):1.495001e-01,6:2.194829e-03,1:1.952900e-04);
   tree gen.578500 = [&U] (((5:1.282840e-01,(3:1.108196e-02,(4:2.230409e-03,(2:1.802649e-03,7:9.083827e-04):1.714517e-03):1.687903e-03):8.339783e-02):6.739901e-02,(43:3.128775e-01,(9:3.029426e-01,(((11:3.971261e-01,(((((37:2.761160e-01,38:1.837792e-01):4.268351e-02,(8:3.157734e-01,((40:2.328733e-01,39:2.557558e-01):9.096596e-02,(36:3.616137e-01,35:2.121316e-01):1.198289e-01):4.190058e-02):3.420112e-02):1.742225e-01,26:3.317251e-01):8.845110e-02,((31:8.143319e-01,(((22:6.021985e-01,((29:3.801653e-01,30:6.122976e-01):2.792589e-01,(20:1.609104e-01,21:1.556222e-01):4.613188e-01):7.331633e-02):5.681891e-02,(24:5.522012e-01,25:4.188614e-01):5.034124e-02):6.211883e-02,23:4.572251e-01):3.039459e-02):6.569064e-02,((45:4.517375e-01,27:3.879445e-01):7.219817e-02,((44:4.172405e+00,32:7.673339e-01):7.352217e-02,(33:7.618659e-01,34:4.419389e-01):1.295507e-01):9.033105e-02):5.349727e-02):1.380127e-02):3.265985e-02,(42:5.250934e-01,41:4.697317e-01):7.131105e-02):1.547394e-01):3.840660e-02,((((18:3.169540e-01,19:4.447152e-01):1.500165e-01,(17:5.681555e-01,(16:5.018073e-01,28:5.912861e-01):8.801086e-02):4.471429e-02):7.044805e-02,(14:4.663436e-01,15:2.952869e-01):5.200771e-02):9.611188e-02,(12:4.466629e-01,13:3.920730e-01):1.027276e-01):5.777784e-02):1.471100e-02,10:4.188949e-01):3.780454e-02):1.471696e-01):1.338375e-01):1.331959e-01,6:6.480815e-04,1:3.830116e-04);
   tree gen.579000 = [&U] (((5:1.233761e-01,(((2:2.115830e-03,7:1.404749e-03):1.580824e-04,3:1.163795e-03):3.930102e-03,4:4.534040e-03):1.055443e-01):6.482041e-02,(43:3.009072e-01,((10:4.028685e-01,9:2.913524e-01):6.877464e-02,((11:3.819326e-01,(((((22:5.791591e-01,((29:3.656206e-01,30:5.888719e-01):2.685749e-01,(20:1.467037e-01,21:1.886098e-01):4.250312e-01):1.176401e-02):3.026237e-02,(24:4.817394e-01,25:4.028363e-01):6.242932e-02):9.574979e-02,(23:3.900907e-01,31:7.831766e-01):2.107431e-02):6.684886e-02,((45:4.344546e-01,27:3.731022e-01):9.525790e-02,((44:4.012774e+00,32:4.159745e-01):1.993408e-01,(33:7.327179e-01,34:4.250309e-01):1.894814e-01):9.494359e-02):5.145053e-02):1.327325e-02,((42:5.050040e-01,41:3.628602e-01):1.717635e-01,(((37:2.655522e-01,38:1.767480e-01):2.209240e-02,(8:2.398475e-01,((40:2.239639e-01,39:2.459709e-01):8.748572e-02,(36:3.477788e-01,35:2.040157e-01):1.152444e-01):4.029751e-02):3.042713e-02):1.799886e-01,26:3.190337e-01):6.633108e-02):2.893968e-02):8.486322e-02):3.133075e-02,((((18:3.048278e-01,19:4.277009e-01):1.442770e-01,(17:5.464186e-01,(16:4.981511e-01,28:5.856199e-01):1.126358e-01):3.686464e-02):1.038049e-01,(14:4.485019e-01,15:2.839896e-01):5.001797e-02):9.243476e-02,(12:4.543759e-01,13:3.968111e-01):9.879740e-02):5.556733e-02):5.025094e-02):1.563106e-01):1.369883e-01):1.188187e-01,6:2.613650e-03,1:8.611365e-04);
   tree gen.579500 = [&U] (6:5.878731e-03,((5:1.342777e-01,((2:2.199248e-04,4:2.695786e-03):2.513296e-03,(3:4.141974e-04,7:1.025545e-04):6.798825e-04):1.317285e-01):3.646191e-02,(((((11:4.109126e-01,(31:9.124746e-01,(((((8:3.211098e-01,((36:3.616667e-01,35:2.330716e-01):1.063817e-01,(40:2.354326e-01,39:3.554839e-01):5.624046e-02):7.060826e-02):5.280962e-02,(38:1.771609e-01,37:2.448260e-01):5.879178e-02):1.920939e-01,26:3.231407e-01):9.099112e-02,(((45:4.436961e-01,27:4.328155e-01):1.371682e-01,((34:3.384220e-01,33:8.042296e-01):1.907314e-01,(32:7.021190e-01,44:4.161508e+00):5.352313e-02):1.208157e-01):5.484628e-02,(((((21:1.443173e-01,20:1.937599e-01):5.534840e-01,(29:4.692980e-01,30:4.775123e-01):4.232118e-01):3.859671e-02,22:5.355753e-01):7.711425e-02,(25:5.065076e-01,24:4.703369e-01):5.788660e-02):4.400724e-02,23:4.603127e-01):3.592965e-02):2.636264e-02):4.387707e-02,(42:5.339400e-01,41:4.349014e-01):2.489013e-01):3.822554e-02):6.502303e-02):4.836186e-02,((12:4.345980e-01,13:4.210796e-01):1.495539e-01,(((28:7.746682e-01,(16:4.981001e-01,17:4.505425e-01):3.174348e-02):1.174217e-01,(19:4.037383e-01,18:3.281484e-01):3.173645e-01):6.130563e-02,(14:3.625196e-01,15:2.634161e-01):1.102737e-01):5.897803e-02):1.175778e-01):6.236916e-02,10:4.971047e-01):6.187070e-02,9:2.869213e-01):1.431852e-01,43:3.609140e-01):1.471923e-01):1.787682e-01,1:2.137666e-03);
   tree gen.580000 = [&U] (6:2.590114e-03,((5:1.314674e-01,(((7:8.241772e-05,2:9.073104e-04):3.467057e-04,4:1.741865e-03):4.030772e-04,3:2.079818e-03):1.230043e-01):3.569882e-02,(((((11:4.023128e-01,(31:8.933778e-01,(((((8:3.143895e-01,((36:4.035233e-01,35:2.281937e-01):1.041553e-01,(40:2.305053e-01,39:3.480441e-01):3.067309e-02):5.997499e-02):3.406895e-02,(38:2.175017e-01,37:2.541202e-01):4.191904e-02):2.294413e-01,26:3.163778e-01):1.273744e-01,(((45:4.344102e-01,27:4.237573e-01):1.342974e-01,((34:4.734657e-01,33:7.873982e-01):2.283438e-01,(32:6.874247e-01,44:4.074413e+00):1.191981e-02):1.614231e-01):3.089122e-02,(((((21:1.412969e-01,20:1.897048e-01):5.419003e-01,(29:4.594763e-01,30:4.675187e-01):3.558554e-01):3.778894e-02,22:5.243665e-01):3.172232e-02,(25:4.959071e-01,24:4.604934e-01):9.774318e-02):8.154004e-02,23:4.506790e-01):3.755595e-02):3.553002e-02):2.536496e-02,(42:5.298511e-01,41:4.659890e-01):1.151978e-01):2.947268e-02):7.659541e-02):3.754858e-02,((12:4.255025e-01,13:4.174345e-01):1.234379e-01,(((17:4.527260e-01,(16:4.876756e-01,28:7.584555e-01):5.020150e-02):6.912810e-02,(19:3.952887e-01,18:3.212807e-01):1.911643e-01):1.090945e-01,(14:3.549326e-01,15:2.579032e-01):1.079658e-01):6.457601e-02):4.193009e-02):5.725281e-02,10:4.867010e-01):4.213823e-02,9:2.340094e-01):1.859451e-01,43:3.533606e-01):1.284512e-01):1.686944e-01,1:5.142424e-03);
   tree gen.580500 = [&U] ((((2:5.782055e-03,(7:1.478471e-03,(4:4.735733e-03,3:5.779097e-05):3.699446e-03):2.205244e-03):1.228733e-01,5:8.037391e-02):3.545123e-02,(((9:2.438334e-01,10:4.777376e-01):5.580954e-02,((11:4.037278e-01,(((26:2.902186e-01,((8:3.738749e-01,(38:1.818986e-01,37:2.671059e-01):5.738695e-02):1.931290e-02,((39:2.733938e-01,40:2.352627e-01):3.978117e-02,(36:3.516875e-01,35:1.417773e-01):1.154803e-01):4.203141e-02):1.806501e-01):7.082839e-02,(42:6.515938e-01,41:4.750467e-01):1.311209e-01):6.699402e-02,(((((25:3.798368e-01,24:4.637987e-01):7.552005e-02,(22:4.729710e-01,((20:1.057506e-01,21:2.430145e-01):5.222354e-01,(30:5.942055e-01,29:3.079890e-01):2.681589e-01):7.600388e-02):7.444487e-02):3.278026e-02,31:9.372623e-01):3.006149e-02,23:5.403690e-01):1.042212e-01,(((34:3.552644e-01,33:5.754843e-01):2.875232e-01,(44:3.923476e+00,32:6.544186e-01):1.799164e-01):1.124524e-01,(27:3.466907e-01,45:4.447906e-01):1.293778e-01):3.751302e-02):9.483677e-03):1.123334e-01):3.529354e-02,((13:4.368776e-01,12:3.656199e-01):7.897800e-02,(((19:3.590284e-01,18:3.532837e-01):2.064744e-01,(14:3.577005e-01,15:2.398580e-01):7.501928e-02):1.688937e-02,(17:4.185550e-01,(28:7.240660e-01,16:5.757365e-01):9.066486e-02):6.219220e-02):9.353570e-02):5.959259e-02):7.082830e-02):1.775620e-01,43:3.209574e-01):1.678981e-01):2.050069e-01,6:4.496243e-03,1:1.164864e-05);
   tree gen.581000 = [&U] (((5:1.153553e-01,(3:1.951493e-03,((2:1.332477e-03,7:1.315479e-04):7.698867e-03,4:1.122427e-02):2.545404e-03):1.141861e-01):8.266029e-02,(43:3.148288e-01,((10:4.215074e-01,9:2.757202e-01):5.814038e-02,((11:3.996029e-01,(((((((40:1.967035e-01,39:3.036661e-01):2.481482e-02,(36:3.660660e-01,35:1.676446e-01):1.248742e-01):7.701276e-02,8:2.509442e-01):2.305241e-02,(37:2.310834e-01,38:1.566926e-01):1.039875e-01):1.591747e-01,26:2.904312e-01):6.526332e-02,(42:5.454422e-01,41:4.168419e-01):1.912192e-01):1.720183e-02,((31:8.364591e-01,(23:5.019036e-01,((((20:1.366317e-01,21:1.285064e-01):6.299159e-01,(29:4.462481e-01,30:3.575317e-01):3.063405e-01):6.788540e-02,22:4.719411e-01):5.861594e-02,(24:5.040273e-01,25:3.902229e-01):1.088102e-01):4.675486e-02):1.850243e-02):3.048303e-02,((45:3.471812e-01,27:3.886437e-01):8.734041e-02,((44:3.496001e+00,32:7.037906e-01):1.545699e-01,(33:6.233180e-01,34:4.450713e-01):1.740643e-01):1.088221e-01):5.226058e-02):5.545307e-02):1.117850e-01):3.600600e-02,((((28:7.978928e-01,(17:4.075368e-01,16:6.642076e-01):3.175507e-02):6.774032e-02,(18:3.086475e-01,19:3.989801e-01):2.193779e-01):8.926055e-02,(14:4.692520e-01,15:2.942959e-01):8.074454e-02):7.399620e-02,(12:4.893990e-01,13:4.026418e-01):1.076725e-01):4.217501e-02):5.752181e-02):1.921311e-01):1.647314e-01):8.330207e-02,6:3.631390e-04,1:3.190104e-05);
   tree gen.581500 = [&U] (((5:1.183802e-01,(4:2.046699e-02,((2:1.341461e-03,7:2.535406e-04):5.576217e-03,3:1.411605e-03):1.209933e-03):1.176203e-01):7.341416e-02,(43:3.219098e-01,((10:4.423555e-01,((11:4.085906e-01,((((((40:2.147804e-01,39:3.104961e-01):6.510730e-02,(36:3.664406e-01,35:1.339721e-01):1.276828e-01):6.701176e-02,(8:2.565883e-01,(37:2.523403e-01,38:1.769794e-01):5.263500e-02):2.496442e-02):2.380935e-01,26:2.969634e-01):6.673121e-02,((23:4.686203e-01,(31:8.967244e-01,((((29:3.333050e-01,30:3.547447e-01):3.568699e-01,22:6.634639e-01):2.094006e-02,(20:1.397047e-01,21:1.313967e-01):6.440837e-01):5.993431e-02,(24:5.116054e-01,25:3.989996e-01):1.335805e-01):3.925101e-02):2.061302e-02):5.897190e-02,((45:3.549899e-01,27:4.086721e-01):8.930484e-02,((44:3.574632e+00,32:5.922597e-01):1.580464e-01,(33:6.373374e-01,34:5.283786e-01):1.779793e-01):1.350339e-01):5.343601e-02):1.837808e-02):5.903992e-02,(42:5.577101e-01,41:4.262174e-01):1.675296e-01):1.142992e-01):3.973065e-02,(((((16:6.791467e-01,17:4.209110e-01):1.744726e-02,28:7.999796e-01):8.897521e-02,(18:3.155895e-01,19:3.606791e-01):2.241300e-01):4.456704e-02,(14:3.487320e-01,15:3.009151e-01):8.256062e-02):7.045227e-02,(12:5.004064e-01,13:4.116979e-01):8.015572e-02):5.491646e-02):1.982418e-02):5.926619e-02,9:2.819216e-01):1.977958e-01):1.317520e-01):1.185094e-01,6:1.005644e-03,1:1.844813e-03);
   tree gen.582000 = [&U] (6:2.017000e-04,((5:1.554275e-01,(7:1.475658e-03,(3:3.599779e-03,(4:4.609359e-03,2:1.414209e-03):4.906352e-04):9.575596e-04):1.299692e-01):3.766196e-02,(((9:3.209884e-01,((11:4.538291e-01,(((31:9.700791e-01,((((36:3.931718e-01,35:1.710329e-01):1.310995e-01,(40:2.505767e-01,39:2.934619e-01):4.501762e-02):4.982786e-02,(8:3.153318e-01,(38:2.173775e-01,37:2.501923e-01):4.574963e-02):3.157371e-02):1.619894e-01,26:2.921580e-01):3.805343e-02):3.800730e-02,(42:6.201007e-01,41:5.065651e-01):1.348457e-01):1.737774e-02,(((45:2.946457e-01,27:4.536078e-01):1.334072e-01,((34:5.338778e-01,33:7.382922e-01):2.168301e-01,(32:6.126875e-01,44:3.909836e+00):7.559699e-02):1.049413e-01):5.252309e-02,(23:4.991061e-01,((((21:1.501246e-01,20:1.685820e-01):5.906781e-01,(29:4.994853e-01,30:5.082280e-01):2.832678e-01):2.955894e-02,22:5.700259e-01):2.026183e-02,(25:3.640822e-01,24:5.005910e-01):1.196146e-01):6.039249e-02):5.032786e-02):3.792380e-02):9.600695e-02):4.491258e-02,((12:4.625532e-01,13:3.634343e-01):6.568759e-02,(((19:5.489728e-01,18:3.899731e-01):1.772957e-01,((28:7.889638e-01,16:5.301400e-01):9.505163e-02,17:4.921472e-01):1.062811e-01):3.298231e-02,(14:3.847405e-01,15:2.803601e-01):5.778656e-02):1.058189e-01):3.945706e-02):3.629217e-02):2.677652e-02,10:4.359265e-01):1.579947e-01,43:3.711274e-01):1.565842e-01):1.566930e-01,1:5.590202e-03);
   tree gen.582500 = [&U] (6:2.059372e-04,((5:1.218983e-01,(((7:7.520075e-04,3:2.503706e-03):1.173329e-03,4:1.133653e-02):1.047345e-03,2:7.102342e-04):1.272616e-01):6.350671e-02,((((11:4.454794e-01,(((((38:2.103195e-01,37:2.455892e-01):6.519734e-02,(8:3.095302e-01,((36:3.859381e-01,35:1.493470e-01):1.286875e-01,(40:2.459665e-01,39:2.880627e-01):8.584104e-02):6.138756e-02):3.167629e-02):1.574717e-01,(31:9.150276e-01,26:2.867827e-01):5.489672e-02):6.732760e-02,(((45:2.892247e-01,27:4.653026e-01):8.934352e-02,((34:5.240553e-01,33:7.247089e-01):2.128408e-01,(32:6.323908e-01,44:3.806471e+00):1.834897e-01):9.183149e-02):2.961824e-02,(23:4.320680e-01,((((21:1.360543e-01,20:2.155650e-01):5.516597e-01,(29:4.117740e-01,30:4.988775e-01):2.402197e-01):7.590820e-02,22:5.595383e-01):2.992331e-02,(25:3.573837e-01,24:4.913810e-01):7.242332e-02):6.799160e-02):5.595512e-02):5.157737e-02):4.102750e-02,(42:6.086919e-01,41:4.972452e-01):4.915164e-02):1.206794e-01):4.408626e-02,((12:4.919860e-01,13:4.837700e-01):7.348487e-02,(((19:3.097328e-01,18:3.827982e-01):1.740337e-01,((28:7.744481e-01,16:5.203863e-01):4.231490e-02,17:4.830925e-01):5.903095e-02):6.439668e-02,(14:3.776619e-01,15:2.711276e-01):4.934674e-02):1.038720e-01):3.873112e-02):3.024315e-02,(10:4.279062e-01,9:3.012747e-01):2.718441e-02):2.140222e-01,43:3.642993e-01):1.129498e-01):1.538101e-01,1:1.394634e-03);
   tree gen.583000 = [&U] (6:1.314830e-03,((5:1.049013e-01,((7:1.010076e-03,(2:4.656945e-03,3:2.280026e-04):2.006951e-04):6.016934e-04,4:2.287827e-03):9.529264e-02):9.474373e-02,(((((11:4.146663e-01,(((((8:2.692206e-01,((40:2.398692e-01,39:2.865413e-01):2.608308e-02,(36:3.964629e-01,35:1.968615e-01):1.592769e-01):8.084429e-02):6.720056e-02,(37:3.497742e-01,38:2.118565e-01):5.037712e-02):2.045415e-01,26:3.053425e-01):6.301035e-02,(((45:4.043320e-01,27:4.185788e-01):8.740999e-02,((44:2.931154e+00,32:5.083389e-01):2.308898e-01,(34:3.900414e-01,33:7.054597e-01):1.476607e-01):1.432960e-01):6.090560e-02,((31:7.960891e-01,(((30:4.904695e-01,29:3.141062e-01):3.120026e-01,(22:5.587900e-01,(21:1.413373e-01,20:1.227365e-01):5.683120e-01):7.725824e-02):2.902122e-02,(25:4.684033e-01,24:4.985318e-01):1.092464e-01):6.712901e-02):5.278699e-02,23:5.575119e-01):6.336531e-02):4.794535e-02):6.173850e-02,(42:5.329007e-01,41:3.678857e-01):1.019561e-01):9.092862e-02):4.846632e-02,((13:4.495872e-01,12:4.446781e-01):8.868633e-02,((14:3.316325e-01,15:3.117517e-01):7.502717e-02,((19:4.153685e-01,18:3.554949e-01):1.698847e-01,((16:4.803577e-01,28:7.028851e-01):6.374741e-02,17:3.870770e-01):8.493855e-02):8.430302e-02):1.095316e-01):6.246010e-02):2.508983e-02,10:4.894959e-01):3.716013e-02,9:2.775202e-01):1.757255e-01,43:3.805181e-01):1.372582e-01):1.506406e-01,1:3.789820e-04);
   tree gen.583500 = [&U] ((((((4:4.668575e-03,7:1.558709e-03):1.133981e-04,2:3.911228e-03):2.061919e-04,3:3.507131e-03):8.720214e-02,5:8.794308e-02):6.044365e-02,(((((13:4.402746e-01,12:4.732220e-01):1.064744e-01,(((19:4.544263e-01,18:2.855714e-01):2.122771e-01,((28:7.873948e-01,16:5.521327e-01):5.517122e-02,17:4.767171e-01):4.634208e-02):1.570264e-02,(14:4.619478e-01,15:2.766020e-01):4.963779e-02):1.295078e-01):7.888585e-02,(((42:6.780120e-01,41:4.943069e-01):1.093139e-01,((26:2.530503e-01,((((39:3.143892e-01,40:2.086140e-01):7.456179e-02,(36:4.384171e-01,35:1.671387e-01):8.968704e-02):8.190857e-02,8:2.887596e-01):2.397294e-02,(38:2.030911e-01,37:2.618937e-01):6.711793e-02):1.505234e-01):1.025816e-01,(((((22:5.182589e-01,((20:1.068502e-01,21:1.469969e-01):5.492136e-01,(30:4.684755e-01,29:3.830266e-01):3.919636e-01):8.822797e-02):3.163782e-02,31:9.537718e-01):5.655607e-02,(25:5.364742e-01,24:4.653603e-01):1.017861e-01):7.718607e-02,23:5.784421e-01):2.673567e-02,(((34:5.841323e-01,33:6.961276e-01):6.888562e-02,(44:3.661479e+00,32:5.508568e-01):2.555120e-01):1.596005e-01,(27:4.359023e-01,45:3.655705e-01):1.036140e-01):6.258732e-02):3.984045e-02):4.333125e-02):9.622308e-02,11:4.098549e-01):6.751314e-02):7.138516e-02,(10:3.845243e-01,9:2.762121e-01):1.758318e-02):1.942039e-01,43:3.664452e-01):1.151718e-01):1.638227e-01,6:2.976749e-03,1:1.638494e-03);
   tree gen.584000 = [&U] ((((4:1.671176e-03,((3:1.323041e-03,7:7.650161e-03):4.569558e-04,2:3.083272e-03):2.548980e-04):8.653534e-02,5:1.586173e-01):6.140650e-02,(((((13:3.919710e-01,12:4.807603e-01):1.373994e-01,(((19:4.616652e-01,18:3.319699e-01):1.851171e-01,(28:6.324084e-01,(17:4.929224e-01,16:5.609280e-01):5.182548e-02):3.010074e-02):6.494571e-02,(14:4.693066e-01,15:2.810082e-01):8.712311e-02):1.289719e-01):4.378123e-02,((((42:6.799202e-01,41:5.021811e-01):9.605267e-02,(26:2.570814e-01,((((39:3.193974e-01,40:2.119372e-01):7.574954e-02,(36:4.427503e-01,35:1.698011e-01):1.470475e-01):7.951428e-02,8:2.831848e-01):2.337976e-02,(38:2.273307e-01,37:2.660656e-01):9.663099e-02):1.516831e-01):9.040298e-02):6.594626e-02,(((31:9.689652e-01,((22:5.265146e-01,((20:1.085523e-01,21:1.493385e-01):5.579624e-01,(30:4.759382e-01,29:3.891281e-01):3.530553e-01):8.311203e-02):3.141706e-02,(25:5.757783e-01,24:4.727733e-01):2.820410e-02):5.044769e-02):8.039382e-02,23:5.052486e-01):2.120508e-02,(((34:5.934374e-01,33:7.072168e-01):6.998295e-02,(44:3.719806e+00,32:5.596318e-01):2.595822e-01):1.621429e-01,(27:4.428462e-01,45:4.822519e-01):1.052646e-01):6.358432e-02):2.292590e-02):1.270995e-01,11:4.163838e-01):5.099618e-02):6.684999e-02,(10:3.906497e-01,9:2.806121e-01):7.003031e-02):1.972975e-01,43:3.092187e-01):1.918322e-01):1.664324e-01,6:1.992225e-03,1:4.124065e-03);
   tree gen.584500 = [&U] ((((4:1.581738e-03,(3:1.750154e-04,(7:1.474517e-03,2:2.398066e-03):1.853300e-03):2.787136e-04):9.302195e-02,5:1.501284e-01):5.127908e-02,((10:3.697429e-01,(9:2.655943e-01,(((13:3.709935e-01,12:4.550310e-01):1.300461e-01,(((19:4.369578e-01,18:2.989132e-01):1.838414e-01,(17:4.665422e-01,(16:5.309083e-01,28:5.888015e-01):7.064820e-02):5.882832e-02):3.926711e-02,(14:3.634276e-01,15:2.429384e-01):6.134271e-02):1.220696e-01):4.143815e-02,((((26:2.561271e-01,((((39:3.023039e-01,40:2.005948e-01):7.169558e-02,(36:3.624890e-01,35:1.607137e-01):1.391778e-01):7.525884e-02,8:3.138723e-01):8.634055e-02,(38:2.151644e-01,37:2.518263e-01):9.619996e-02):1.499975e-01):9.558305e-02,(42:6.435323e-01,41:4.753054e-01):1.399008e-01):7.011902e-02,(((31:8.569767e-01,((22:5.560238e-01,((20:1.027428e-01,21:1.413462e-01):5.281014e-01,(30:4.504670e-01,29:3.683027e-01):3.341605e-01):7.866405e-02):6.383060e-02,(25:3.794108e-01,24:4.474715e-01):8.660944e-02):4.926117e-02):3.226019e-02,23:4.888977e-01):2.087440e-02,(((34:5.616779e-01,33:6.070367e-01):1.748634e-01,(44:3.520730e+00,32:5.225293e-01):2.456899e-01):9.003068e-02,(27:4.121949e-01,45:4.564427e-01):9.963103e-02):1.118558e-01):6.098718e-02):1.198479e-01,11:3.940998e-01):2.485319e-02):6.327232e-02):6.628243e-02):1.733915e-01,43:2.926699e-01):1.815657e-01):1.762181e-01,6:7.563955e-04,1:8.812533e-04);
   tree gen.585000 = [&U] (6:3.180076e-04,((5:1.219528e-01,(((4:4.161150e-03,3:1.288601e-03):2.441371e-03,7:1.538914e-03):1.597987e-03,2:3.275586e-04):1.074631e-01):8.049394e-02,(((10:5.026376e-01,9:2.492128e-01):7.194252e-02,((11:3.932833e-01,(((((37:3.017515e-01,38:1.343076e-01):8.426110e-02,(8:3.206735e-01,((40:1.764472e-01,39:3.850365e-01):5.947617e-02,(36:4.421581e-01,35:1.788368e-01):1.633059e-01):4.608007e-02):4.588476e-02):2.083178e-01,26:2.340099e-01):2.387116e-02,(42:5.649913e-01,41:4.574966e-01):1.059687e-01):3.291876e-02,(((45:3.966299e-01,27:5.006254e-01):5.587338e-02,((44:3.484862e+00,32:7.714468e-01):1.923928e-01,(34:4.079165e-01,33:7.913739e-01):2.821645e-01):7.992070e-02):5.908242e-02,((((22:5.921019e-01,((30:4.571890e-01,29:3.083134e-01):3.583452e-01,(21:1.483230e-01,20:1.211696e-01):4.861407e-01):2.136019e-02):9.938085e-02,(25:4.330257e-01,24:5.213790e-01):6.617618e-02):3.786954e-02,31:7.310719e-01):4.028804e-02,23:5.566526e-01):5.067909e-02):1.036581e-02):1.451885e-01):2.949840e-02,((13:4.701912e-01,12:4.454040e-01):5.892680e-02,((14:3.682643e-01,15:3.448105e-01):6.942361e-02,(17:4.048163e-01,((16:5.023719e-01,28:8.112937e-01):2.751162e-02,(19:3.584157e-01,18:3.717869e-01):1.659860e-01):6.844978e-02):6.079528e-02):1.119111e-01):4.944239e-02):2.883538e-02):1.925757e-01,43:4.150526e-01):8.975561e-02):1.148585e-01,1:2.121110e-04);
   tree gen.585500 = [&U] (6:3.166393e-04,((5:1.331978e-01,(2:5.109428e-04,((4:4.943511e-03,3:2.777744e-03):1.485866e-03,7:1.637932e-03):9.135934e-04):1.421944e-01):7.553179e-02,(((10:5.190115e-01,((11:4.008531e-01,(((((37:3.075595e-01,38:1.368927e-01):7.950257e-02,(8:3.380918e-01,((40:1.798434e-01,39:3.796786e-01):1.786627e-02,(36:4.506686e-01,35:1.808994e-01):1.505335e-01):4.696700e-02):6.040458e-02):1.846187e-01,26:2.350973e-01):7.272636e-02,(42:5.758661e-01,41:4.663024e-01):1.080084e-01):3.355237e-02,(((45:3.807461e-01,27:5.428328e-01):4.954968e-02,((44:3.551938e+00,32:6.745290e-01):1.936068e-01,(34:4.157680e-01,33:6.400475e-01):2.823801e-01):1.218279e-01):4.961817e-02,(23:5.674822e-01,(((22:6.034984e-01,((30:5.121630e-01,29:3.764959e-01):3.475351e-01,(21:1.547025e-01,20:2.032875e-01):4.506353e-01):6.013926e-02):7.050143e-02,(25:4.373509e-01,24:5.340117e-01):1.128285e-01):2.773587e-02,31:7.180525e-01):4.371636e-02):4.022755e-02):2.495285e-02):1.519266e-01):4.617306e-02,((13:5.236765e-01,12:4.539770e-01):1.152542e-01,((14:4.915948e-01,15:3.514473e-01):4.541603e-02,((19:3.653143e-01,18:3.789429e-01):1.560505e-01,((16:5.120414e-01,28:8.269092e-01):8.836083e-02,17:4.146976e-01):5.968771e-02):6.359558e-02):1.374415e-01):5.039404e-02):2.939040e-02):5.945019e-02,9:2.540096e-01):1.318613e-01,43:4.230414e-01):1.299405e-01):1.170693e-01,1:1.154875e-05);
   tree gen.586000 = [&U] ((((((2:3.430225e-03,7:6.612250e-04):5.233771e-04,3:2.960156e-05):2.354346e-03,4:2.139301e-03):1.473570e-01,5:9.324958e-02):3.308377e-02,((((((13:4.239123e-01,12:4.546974e-01):7.244874e-02,(((19:4.604078e-01,18:3.581786e-01):1.842256e-01,(17:3.905946e-01,(28:8.637255e-01,16:5.702845e-01):5.346983e-02):3.241455e-02):8.161736e-02,(14:5.366445e-01,15:2.498758e-01):9.314673e-02):8.344983e-02):4.082011e-02,((((26:2.698726e-01,((8:2.959161e-01,(38:1.863339e-01,37:2.123062e-01):5.378863e-02):2.803794e-02,((40:2.140322e-01,39:2.901251e-01):7.003548e-02,(36:3.819426e-01,35:1.447233e-01):1.191796e-01):6.478214e-02):1.509395e-01):4.120190e-02,(42:6.780684e-01,41:4.559622e-01):9.228409e-02):3.699825e-02,((((34:4.382489e-01,33:6.396143e-01):1.842477e-01,(44:3.709675e+00,32:5.193663e-01):1.877525e-01):1.123347e-01,(27:4.405359e-01,45:2.814720e-01):1.036336e-01):4.068250e-02,(23:5.138238e-01,(((22:6.330883e-01,((20:1.082566e-01,21:1.839440e-01):5.564428e-01,(30:4.746419e-01,29:4.333709e-01):3.002135e-01):6.781213e-02):7.019408e-02,(25:3.007810e-01,24:5.215962e-01):7.743994e-02):5.379843e-02,31:9.029677e-01):7.068864e-03):5.864372e-02):1.962784e-02):1.518190e-01,11:4.443177e-01):5.078800e-02):3.498050e-02,9:2.765125e-01):4.239629e-02,10:4.404869e-01):1.545552e-01,43:3.083765e-01):2.084544e-01):1.254704e-01,6:5.220046e-04,1:1.460058e-04);
   tree gen.586500 = [&U] ((((((3:3.229127e-04,4:1.710432e-03):1.417682e-03,7:3.017400e-03):3.578538e-04,2:5.823495e-04):1.503997e-01,5:9.691578e-02):3.284072e-02,(((((13:4.329585e-01,12:4.644005e-01):5.082705e-02,(((19:4.702327e-01,18:3.926612e-01):1.564048e-01,((17:3.989297e-01,16:5.824551e-01):1.522419e-01,28:8.821571e-01):3.389765e-02):8.458772e-02,(14:5.480963e-01,15:3.194277e-01):8.144000e-02):9.361700e-02):4.169119e-02,((((26:2.756316e-01,((38:1.985569e-01,37:2.168367e-01):5.563229e-02,(8:2.910032e-01,((40:2.222114e-01,39:3.459736e-01):7.178005e-02,(36:3.900931e-01,35:1.478117e-01):1.217228e-01):9.345598e-02):2.761755e-02):1.858719e-01):6.202129e-02,(42:6.925381e-01,41:4.656923e-01):1.206651e-01):7.155319e-02,((((34:4.476010e-01,33:6.532634e-01):2.527817e-01,(44:3.788838e+00,32:5.304494e-01):2.479335e-01):4.489828e-02,(27:4.499368e-01,45:2.874785e-01):1.058451e-01):4.155065e-02,((31:9.222366e-01,23:4.784648e-01):8.656671e-02,((22:6.465982e-01,((20:1.105668e-01,21:1.878692e-01):5.683170e-01,(30:4.847706e-01,29:3.733785e-01):3.066199e-01):6.925922e-02):7.169199e-02,(25:4.201911e-01,24:5.327268e-01):7.634803e-02):7.021001e-02):6.065434e-02):6.541266e-02):1.433497e-01,11:4.537993e-01):4.263964e-02):3.818485e-02,(10:4.376390e-01,9:2.850430e-01):3.875776e-02):1.576862e-01,43:4.396676e-01):1.228590e-01):1.281479e-01,6:1.459881e-04,1:5.503735e-04);
   tree gen.587000 = [&U] ((((2:5.849904e-04,((7:3.061306e-03,4:1.948853e-03):4.502708e-03,3:2.888299e-04):1.274426e-04):8.614467e-02,5:8.115630e-02):3.128847e-02,((10:4.169536e-01,((((13:4.124943e-01,12:4.086362e-01):6.069709e-02,(((17:3.718306e-01,16:5.549248e-01):5.426329e-02,((19:4.480067e-01,18:2.967967e-01):1.490122e-01,28:7.760630e-01):4.422312e-02):7.593157e-02,(14:4.237992e-01,15:3.465470e-01):6.996832e-02):6.805620e-02):4.056713e-02,((((26:2.626036e-01,((8:2.730636e-01,((40:2.117084e-01,39:3.296209e-01):7.993509e-02,(36:3.716549e-01,35:1.408252e-01):1.159695e-01):8.567182e-02):5.281750e-02,(38:1.891719e-01,37:2.065877e-01):5.174806e-02):1.762089e-01):7.834469e-02,(42:6.598047e-01,41:4.436809e-01):5.685365e-02):4.367000e-02,((((34:4.708663e-01,33:6.741694e-01):2.647143e-01,(44:3.609755e+00,32:5.053772e-01):2.289192e-01):7.589544e-02,(27:4.286701e-01,45:3.368996e-01):1.008422e-01):3.958672e-02,((31:9.160096e-01,23:4.558497e-01):2.368935e-02,((22:6.160361e-01,((20:1.053407e-01,21:1.789894e-01):5.414550e-01,(30:4.618575e-01,29:3.557304e-01):2.921273e-01):6.598562e-02):4.755184e-02,(25:4.003304e-01,24:5.075470e-01):7.004841e-02):6.766945e-02):6.392538e-02):4.795039e-02):7.272963e-02,11:4.323500e-01):1.414202e-02):3.670717e-02,9:2.715702e-01):2.222304e-02):1.722845e-01,43:3.226848e-01):1.928253e-01):1.709402e-01,6:3.557333e-04,1:1.160609e-03);
   tree gen.587500 = [&U] ((((((3:2.738324e-04,2:5.599958e-04):8.478621e-04,7:1.943377e-03):1.479000e-03,4:1.573482e-03):8.762718e-02,5:1.532807e-01):3.685711e-02,((((((13:3.976075e-01,12:3.938887e-01):1.115428e-01,(((19:3.277768e-01,18:3.103724e-01):2.336036e-01,(28:7.239220e-01,(16:5.138123e-01,17:3.502922e-01):9.664643e-02):1.000060e-01):4.123687e-02,(14:4.085045e-01,15:3.340403e-01):1.111898e-01):1.281884e-01):3.864920e-02,((((26:2.634991e-01,((8:2.675658e-01,((40:2.040679e-01,39:3.177250e-01):7.705027e-02,(36:3.374185e-01,35:2.073102e-01):1.206610e-01):6.288439e-02):5.306199e-02,(38:1.823448e-01,37:1.991321e-01):5.451800e-02):1.660193e-01):7.551726e-02,((((34:4.538729e-01,33:6.498389e-01):1.247511e-01,(44:3.479480e+00,32:4.871384e-01):2.403936e-01):1.540452e-01,(27:4.131996e-01,45:3.247410e-01):9.720288e-02):6.557274e-02,((((22:5.938036e-01,((20:1.015390e-01,21:1.725298e-01):5.219141e-01,(30:4.451893e-01,29:3.428923e-01):2.815845e-01):6.360423e-02):3.337796e-02,(25:3.858826e-01,24:4.466268e-01):1.355513e-01):8.626648e-02,23:3.995832e-01):1.879234e-02,31:9.090581e-01):6.698766e-02):1.152881e-02):4.234306e-02,(42:6.331143e-01,41:4.276686e-01):5.343977e-02):4.602063e-02,11:4.167467e-01):2.604206e-02):2.156776e-02,9:2.617693e-01):3.322705e-02,10:4.938028e-01):1.660668e-01,43:3.110392e-01):2.018477e-01):1.647711e-01,6:1.061382e-03,1:5.408668e-03);
   tree gen.588000 = [&U] (((((3:2.979375e-04,2:4.735088e-04):3.231809e-04,(4:1.738952e-03,7:2.028032e-03):5.351639e-04):9.129498e-02,5:1.614014e-01):4.842267e-02,(((9:2.756375e-01,(((13:3.585907e-01,12:4.147564e-01):1.188008e-01,(((19:3.451419e-01,18:3.268155e-01):2.454428e-01,((28:7.622744e-01,16:5.567239e-01):3.493603e-02,17:3.459680e-01):4.631358e-02):4.415938e-02,(14:4.301465e-01,15:3.517373e-01):8.710780e-02):1.474644e-01):8.400362e-02,((((26:2.700110e-01,((8:2.817411e-01,((40:2.148791e-01,39:3.376172e-01):7.449050e-02,(36:3.552945e-01,35:1.647407e-01):1.062525e-01):6.621592e-02):5.587315e-02,(38:1.920052e-01,37:2.096818e-01):5.740629e-02):1.748148e-01):7.371532e-02,((((34:4.791424e-01,33:6.136195e-01):1.976453e-01,(44:3.663819e+00,32:5.129463e-01):2.454888e-01):2.031673e-01,(27:4.350904e-01,45:3.419454e-01):1.023526e-01):6.904669e-02,((23:4.469959e-01,31:9.572188e-01):3.880745e-02,((22:6.252626e-01,((20:1.069184e-01,21:1.472204e-01):5.495645e-01,(30:4.687748e-01,29:3.610583e-01):3.007241e-01):4.844979e-02):5.611238e-02,(25:4.703414e-01,24:4.702885e-01):4.273617e-02):3.717605e-02):6.262579e-02):1.254444e-02):2.541778e-02,(42:4.895858e-01,41:4.258896e-01):8.416457e-02):7.113865e-02,11:4.388254e-01):2.665743e-02):2.698543e-02):3.638382e-02,10:5.199638e-01):1.738361e-01,43:3.275177e-01):1.205930e-01):1.316608e-01,6:6.130980e-04,1:1.653660e-03);
   tree gen.588500 = [&U] ((((7:7.600280e-04,(3:6.403152e-04,(2:6.177776e-04,4:1.762232e-03):3.202430e-04):6.525305e-04):9.251720e-02,5:8.327248e-02):4.907093e-02,((((((13:4.691685e-01,12:4.203090e-01):8.197695e-02,(((19:3.497626e-01,18:3.311908e-01):2.487287e-01,((28:7.724794e-01,16:5.641771e-01):3.540374e-02,17:3.505997e-01):4.224800e-02):6.083683e-02,(14:4.359052e-01,15:3.564462e-01):5.709789e-02):1.720421e-01):3.162842e-02,((((26:2.736258e-01,((8:3.645100e-01,((40:2.281340e-01,39:3.421371e-01):8.475802e-02,(36:3.600511e-01,35:2.282602e-01):7.037480e-02):6.879603e-02):5.487671e-02,(38:1.932250e-01,37:2.093364e-01):4.910901e-02):2.150908e-01):7.470219e-02,(42:4.897190e-01,41:4.315912e-01):1.308329e-01):2.575806e-02,((((34:4.855569e-01,33:6.218344e-01):1.825359e-01,(44:3.712868e+00,32:5.198134e-01):2.487753e-01):8.132882e-02,(27:4.409152e-01,45:3.555204e-01):1.752745e-01):4.169063e-02,(31:9.700337e-01,(23:4.529801e-01,((22:4.283607e-01,((20:1.497331e-01,21:1.609636e-01):5.058757e-01,(30:4.750506e-01,29:3.658920e-01):3.047501e-01):6.724832e-02):1.098400e-01,(25:4.174613e-01,24:4.979386e-01):1.035013e-01):3.876990e-02):3.891850e-02):7.063778e-02):2.582539e-02):1.110966e-01,11:4.447002e-01):2.835295e-02):7.711025e-02,10:4.242107e-01):1.829301e-02,9:2.793277e-01):1.761634e-01,43:3.319024e-01):1.222074e-01):1.334235e-01,6:7.663764e-04,1:1.342983e-03);
   tree gen.589000 = [&U] (((((3:2.409918e-03,2:1.904321e-04):7.183238e-04,(7:4.699922e-04,4:5.970335e-03):3.757525e-04):1.255045e-01,5:1.173262e-01):4.958086e-02,(((9:2.822303e-01,10:5.354382e-01):7.370328e-02,(((13:4.740440e-01,12:4.246768e-01):7.328477e-02,(((19:3.533972e-01,18:3.346325e-01):2.720921e-01,(16:5.700399e-01,(17:5.189127e-01,28:7.321187e-01):4.943822e-02):7.365915e-02):3.402730e-02,(14:3.980787e-01,15:3.601503e-01):5.609535e-02):8.454902e-02):4.876859e-02,((((26:3.130426e-01,((8:3.682979e-01,((40:2.255727e-01,39:3.456925e-01):2.561802e-02,(36:3.637926e-01,35:2.306322e-01):7.110611e-02):6.951094e-02):3.313689e-02,(38:1.952330e-01,37:2.115118e-01):7.534141e-02):1.834704e-01):8.638372e-02,(42:4.948080e-01,41:4.850200e-01):9.724394e-02):1.945245e-02,((((34:4.906027e-01,33:5.448364e-01):2.373143e-01,(44:3.751451e+00,32:4.848673e-01):2.494363e-01):8.217396e-02,(27:4.454970e-01,45:3.924341e-01):1.770959e-01):2.256752e-02,(23:4.576874e-01,(((22:4.328120e-01,((20:8.969095e-02,21:1.716828e-01):6.063284e-01,(30:4.090575e-01,29:3.824546e-01):3.079169e-01):4.156228e-02):4.837532e-02,(25:4.217994e-01,24:5.031130e-01):9.977649e-02):4.023511e-02,31:9.801139e-01):3.862084e-02):7.137183e-02):2.037096e-02):1.126697e-01,11:4.493214e-01):3.843069e-02):2.303858e-02):1.760461e-01,43:3.353514e-01):1.387143e-01):1.282881e-01,6:9.106896e-04,1:1.404783e-03);
   tree gen.589500 = [&U] (6:5.340715e-03,((5:1.032462e-01,((2:2.406354e-03,(4:2.258838e-03,3:2.305984e-03):1.298105e-03):2.375947e-03,7:7.684455e-05):1.138545e-01):4.569259e-02,((9:2.322224e-01,(10:4.677228e-01,((11:3.916337e-01,(((((8:3.281486e-01,((40:2.714349e-01,39:3.174425e-01):3.995216e-02,(36:3.321979e-01,35:1.984952e-01):1.129723e-01):4.672242e-02):4.812835e-02,(38:1.544497e-01,37:2.142713e-01):5.722252e-02):2.205482e-01,26:2.885850e-01):7.723655e-02,(((45:3.557533e-01,27:4.068116e-01):6.319186e-02,((44:3.224871e+00,32:6.328256e-01):1.395207e-01,(34:4.144532e-01,33:6.004759e-01):1.833925e-01):1.051900e-01):2.385683e-02,((23:5.397659e-01,((((21:1.392468e-01,20:1.089166e-01):5.802687e-01,(30:4.922474e-01,29:5.891775e-01):2.769059e-01):6.072760e-02,22:4.818548e-01):5.678692e-02,(25:3.854070e-01,24:5.501753e-01):8.120863e-02):3.074316e-02):3.400097e-02,31:7.345107e-01):9.093791e-02):1.682082e-02):6.913752e-02,(42:5.322829e-01,41:5.079263e-01):1.198079e-01):8.309792e-02):9.903023e-03,((13:4.912997e-01,12:3.571521e-01):3.602035e-02,((((16:5.783671e-01,28:6.956063e-01):8.868073e-02,17:5.867277e-01):7.560695e-02,(19:3.576145e-01,18:3.720729e-01):2.832710e-01):2.893234e-02,(14:4.004568e-01,15:2.333899e-01):6.651329e-02):1.070620e-01):3.562335e-02):3.391705e-02):3.651027e-02):1.520136e-01,43:3.528134e-01):1.500510e-01):1.105210e-01,1:3.140941e-03);
   tree gen.590000 = [&U] (6:8.455315e-03,((5:1.110950e-01,(3:1.864109e-04,((4:2.053299e-03,7:5.080125e-04):2.694574e-03,2:1.268978e-03):1.181001e-03):1.205151e-01):3.457481e-02,((9:2.515304e-01,(10:5.066114e-01,((11:4.241959e-01,(((((8:3.554324e-01,((40:2.479188e-01,39:3.438361e-01):1.001215e-01,(36:3.598183e-01,35:2.149990e-01):1.223654e-01):5.390594e-02):5.755876e-02,(38:1.672913e-01,37:2.627810e-01):3.571618e-02):1.707982e-01,26:3.125793e-01):8.368299e-02,(((45:3.939336e-01,27:4.609032e-01):8.614887e-02,((44:3.493001e+00,32:7.170491e-01):1.031342e-01,(34:4.489127e-01,33:6.984488e-01):1.986406e-01):5.200529e-02):5.086826e-02,(23:5.715407e-01,(31:7.921280e-01,((((21:1.332437e-01,20:1.424276e-01):6.285148e-01,(30:5.331751e-01,29:4.858334e-01):3.897221e-01):6.517619e-02,22:5.016291e-01):2.773786e-02,(25:4.174515e-01,24:5.037693e-01):3.995887e-02):3.329929e-02):3.275739e-02):1.157178e-01):2.567376e-02):2.561596e-02,(42:5.765393e-01,41:5.501576e-01):1.297692e-01):8.906728e-02):4.418256e-02,((13:5.321486e-01,12:4.177155e-01):5.916131e-02,(((16:6.264552e-01,(28:7.534422e-01,17:4.180290e-01):1.709951e-02):5.218443e-02,(19:5.081075e-01,18:2.257113e-01):2.101620e-01):3.223757e-02,(14:4.337526e-01,15:2.527950e-01):7.204351e-02):1.159636e-01):3.595177e-02):4.879718e-02):3.202385e-02):1.646526e-01,43:3.454327e-01):1.934890e-01):1.765637e-01,1:2.771837e-04);
   tree gen.590500 = [&U] (6:5.968540e-03,((5:1.077714e-01,(2:1.846732e-03,(4:1.022461e-02,(3:2.613506e-04,7:5.192760e-04):3.341522e-03):7.071826e-05):1.392639e-01):3.977407e-02,((9:2.400514e-01,(10:4.914552e-01,((11:4.115053e-01,(((((8:3.447990e-01,(38:1.622865e-01,37:2.549194e-01):4.467743e-02):2.186938e-02,((40:2.405019e-01,39:3.335496e-01):8.044738e-02,(36:3.490537e-01,35:2.277915e-01):8.583532e-02):1.159859e-01):1.656885e-01,26:3.032279e-01):4.733075e-02,(42:5.592911e-01,41:4.601546e-01):6.843608e-02):4.429449e-02,(((45:3.821483e-01,27:4.471144e-01):5.798355e-02,((44:3.388502e+00,32:6.602008e-01):1.000488e-01,(34:3.935461e-01,33:6.775535e-01):1.926979e-01):1.232969e-01):6.023162e-02,(23:5.544421e-01,(31:7.684301e-01,((22:5.645080e-01,((30:5.172242e-01,29:4.712988e-01):3.780629e-01,(21:1.285165e-01,20:1.381666e-01):6.240792e-01):6.474654e-02):4.911055e-02,(25:4.049627e-01,24:4.886982e-01):6.832551e-02):3.227834e-02):3.177739e-02):1.122559e-01):2.365037e-02):7.750334e-02):2.938942e-02,((13:5.162284e-01,12:3.958199e-01):3.510862e-02,(((19:4.257836e-01,18:4.324203e-01):2.538894e-01,(14:4.207761e-01,15:2.452322e-01):6.988820e-02):1.823764e-02,(17:4.055230e-01,(16:6.057287e-01,28:7.309016e-01):7.400140e-02):8.600835e-02):1.124944e-01):7.689908e-02):3.106788e-02):3.109733e-02):1.597268e-01,43:3.350985e-01):1.877004e-01):1.422407e-01,1:1.552657e-03);
   tree gen.591000 = [&U] ((((7:2.123151e-03,((2:8.521265e-04,3:4.625144e-03):6.765459e-04,4:5.799483e-04):6.779450e-04):1.091251e-01,5:1.048994e-01):6.921283e-02,(((9:2.828860e-01,(((13:4.296714e-01,12:4.570462e-01):1.123846e-01,((14:3.927672e-01,15:2.848990e-01):9.909014e-02,((19:4.386453e-01,18:2.232684e-01):1.789842e-01,(17:5.020125e-01,(28:7.561637e-01,16:5.094162e-01):3.361941e-02):1.145551e-01):3.080137e-02):9.000642e-02):7.606304e-02,((((26:2.947737e-01,((38:2.025025e-01,37:2.717886e-01):2.166865e-02,(8:3.506440e-01,((39:2.661216e-01,40:2.249397e-01):6.936364e-02,(36:4.007246e-01,35:1.824482e-01):1.108704e-01):5.119276e-02):3.524563e-02):1.837458e-01):5.356302e-02,(42:5.908578e-01,41:5.077468e-01):1.407868e-01):5.225643e-02,((((34:4.917425e-01,33:6.251212e-01):2.133832e-01,(44:3.760167e+00,32:3.888269e-01):4.008896e-01):5.760130e-02,(27:5.538175e-01,45:3.962856e-01):1.199654e-01):3.721394e-02,(31:9.904871e-01,(23:4.375862e-01,((22:6.137116e-01,((30:4.180877e-01,29:4.043030e-01):3.089285e-01,(20:1.636276e-01,21:1.720816e-01):5.461741e-01):7.639894e-02):3.152240e-02,(25:4.227794e-01,24:5.042819e-01):1.382089e-01):4.646809e-02):1.978651e-02):6.668384e-02):2.562656e-02):1.527589e-01,11:3.961383e-01):5.322269e-02):4.390984e-02):4.313600e-02,10:4.280980e-01):1.431253e-01,43:3.361305e-01):1.390366e-01):1.077720e-01,6:4.686914e-05,1:1.184421e-02);
   tree gen.591500 = [&U] (((((3:1.718992e-03,(2:3.306547e-03,7:3.166867e-03):8.528091e-04):2.671439e-04,4:3.050717e-03):8.055192e-02,5:1.058178e-01):9.700024e-02,(((9:2.865474e-01,(((13:4.406508e-01,12:5.515647e-01):6.003626e-02,((14:3.490410e-01,15:2.921791e-01):1.016222e-01,((19:4.498540e-01,18:2.289736e-01):2.675521e-01,((17:5.148404e-01,16:5.747628e-01):2.672688e-02,28:7.754860e-01):1.052476e-01):4.847848e-02):1.245167e-01):4.750069e-02,((((26:3.023060e-01,((((39:2.944358e-01,40:2.568794e-01):4.132551e-02,(36:3.957866e-01,35:1.871103e-01):1.070841e-01):9.153918e-02,8:3.422929e-01):3.563210e-02,(38:2.076771e-01,37:3.061835e-01):6.795560e-02):1.884410e-01):6.652320e-02,(42:6.543383e-01,41:4.836812e-01):6.570973e-02):5.526585e-02,(((((34:5.043080e-01,33:6.410950e-01):1.252767e-01,44:3.856251e+00):8.793511e-02,32:7.775192e-01):1.443158e-01,(27:5.679692e-01,45:4.690262e-01):1.218856e-01):2.503524e-02,((((22:6.293937e-01,((30:4.287711e-01,29:4.146342e-01):3.566501e-01,(20:1.678087e-01,21:9.925292e-02):5.601305e-01):7.117698e-02):4.494812e-02,(25:4.335827e-01,24:5.171678e-01):1.343496e-01):2.303764e-02,31:1.015797e+00):6.115373e-02,23:4.592896e-01):7.462692e-02):3.602354e-02):1.318167e-01,11:4.062608e-01):4.072903e-02):6.918953e-02):7.958076e-02,10:4.259143e-01):1.467826e-01,43:4.094374e-01):1.242898e-01):1.105259e-01,6:6.714421e-03,1:3.316730e-03);
   tree gen.592000 = [&U] (6:1.538800e-03,((5:1.016359e-01,(2:8.672042e-03,((4:5.755503e-03,7:2.902151e-03):2.523113e-03,3:3.980226e-03):5.066652e-04):9.048617e-02):6.254700e-02,(((9:2.259800e-01,10:5.104428e-01):4.943862e-02,((11:4.017489e-01,((((((40:2.347998e-01,39:2.642492e-01):4.685952e-02,(36:3.444431e-01,35:1.900500e-01):9.619332e-02):6.780890e-02,(8:3.217070e-01,(38:1.523648e-01,37:3.214760e-01):4.684246e-02):5.258754e-02):1.617601e-01,26:2.960386e-01):7.134904e-02,(42:5.460308e-01,41:4.783136e-01):1.363784e-01):4.236723e-02,(((45:3.730879e-01,27:4.955148e-01):9.293217e-02,((44:3.308163e+00,32:5.691276e-01):3.039224e-01,(34:4.076606e-01,33:7.345579e-01):2.558347e-01):1.067517e-01):6.434314e-02,(23:5.714893e-01,(((22:4.967013e-01,((21:1.083602e-01,20:1.371980e-01):6.092828e-01,(30:5.049612e-01,29:4.601247e-01):3.609141e-01):2.838675e-02):5.847692e-02,(25:4.291584e-01,24:4.771116e-01):2.321128e-02):7.451738e-02,31:7.169315e-01):6.057701e-02):6.714445e-02):1.608338e-02):1.314452e-01):5.951125e-02,((13:3.894846e-01,12:4.598198e-01):8.158570e-02,(((17:4.971670e-01,(28:7.246034e-01,16:4.717749e-01):5.888567e-02):2.886618e-02,(14:3.804723e-01,(19:4.156887e-01,18:4.018303e-01):1.330713e-01):1.015383e-01):4.752615e-02,15:3.068175e-01):1.065014e-01):3.146986e-02):4.988947e-02):1.260862e-01,43:3.202829e-01):1.277757e-01):1.465691e-01,1:6.098747e-03);
   tree gen.592500 = [&U] (((((4:3.108766e-03,2:5.662210e-04):6.717612e-03,(3:1.642025e-03,7:1.403875e-04):4.714118e-04):8.656687e-02,5:1.093778e-01):1.236645e-01,(((((13:4.336246e-01,12:5.409006e-01):5.760604e-02,((14:3.960344e-01,15:2.761725e-01):6.420281e-02,((17:4.772374e-01,(28:7.105925e-01,16:4.977321e-01):5.260150e-02):6.367611e-02,(19:4.217473e-01,18:2.164296e-01):2.475336e-01):7.341856e-02):1.262315e-01):6.392120e-02,((((26:2.842770e-01,((((39:2.783056e-01,40:2.242521e-01):4.057813e-02,(36:3.741040e-01,35:2.469690e-01):1.070656e-01):4.034428e-02,8:2.554914e-01):4.152059e-02,(38:1.962998e-01,37:2.106118e-01):3.606116e-02):1.794154e-01):6.160081e-02,((((44:4.046881e+00,32:7.349239e-01):6.782572e-02,(34:4.820979e-01,33:6.059735e-01):3.019621e-01):1.311099e-01,(27:5.368538e-01,45:4.404387e-01):9.403941e-02):3.384756e-02,(31:9.601481e-01,(((22:5.949133e-01,((30:5.400359e-01,29:3.859581e-01):3.371115e-01,(20:1.570021e-01,21:1.080417e-01):5.294446e-01):7.296920e-02):3.450680e-02,(25:5.201824e-01,24:4.888356e-01):6.051594e-02):8.441975e-02,23:5.166260e-01):1.746714e-02):6.664062e-02):2.223563e-02):5.264190e-02,(42:6.966684e-01,41:4.730878e-01):1.019240e-01):6.748452e-02,11:4.713995e-01):3.300228e-02):5.366311e-02,(9:2.510843e-01,10:4.468221e-01):4.043982e-02):1.607954e-01,43:3.870070e-01):1.146822e-01):1.044709e-01,6:1.426609e-03,1:2.781493e-03);
   tree gen.593000 = [&U] (6:2.368553e-03,((5:1.057097e-01,((3:8.226206e-04,(2:6.666234e-03,4:6.477182e-03):3.354034e-03):7.742796e-04,7:5.463041e-03):9.072588e-02):6.505403e-02,((((10:5.558370e-01,(11:4.246825e-01,((23:5.943959e-01,((((((21:1.157061e-01,20:1.345548e-01):6.053761e-01,22:5.166102e-01):9.923968e-02,(30:5.252012e-01,29:4.661918e-01):4.130690e-01):2.635179e-02,25:4.560033e-01):1.093561e-01,(31:7.111740e-01,24:3.816160e-01):9.595451e-02):5.098582e-02,((45:3.323488e-01,27:5.153762e-01):1.256148e-01,((44:3.440762e+00,32:5.775399e-01):2.015845e-01,(34:4.772996e-01,33:6.728538e-01):2.375179e-01):1.264139e-01):7.009417e-02):4.177691e-02):1.864419e-02,(((((40:2.088107e-01,39:2.758701e-01):8.915698e-02,(36:3.798686e-01,35:1.976676e-01):1.564336e-01):6.319909e-02,(37:2.758608e-01,(38:1.532577e-01,8:3.073911e-01):2.632225e-03):7.097179e-02):1.789749e-01,26:3.079045e-01):7.491818e-02,(42:6.387663e-01,41:5.539008e-01):1.019748e-01):1.879757e-02):5.318215e-02):9.038444e-02):3.548187e-02,((13:4.050960e-01,12:3.981663e-01):7.993459e-02,((15:3.031629e-01,14:3.957226e-01):5.496218e-02,((19:4.146612e-01,18:4.179365e-01):2.043247e-01,(17:4.902168e-01,(28:7.946035e-01,16:4.906847e-01):1.292016e-01):1.128776e-01):2.640411e-02):1.072982e-01):5.101485e-02):5.942893e-02,9:2.470513e-01):1.401111e-01,43:3.331206e-01):1.403711e-01):1.577474e-01,1:4.086997e-03);
   tree gen.593500 = [&U] (((((4:8.110753e-04,(2:1.327215e-03,7:2.160439e-04):2.624506e-04):5.345901e-03,3:2.653768e-03):1.031184e-01,5:1.437876e-01):5.442206e-02,((9:2.498931e-01,(10:5.140627e-01,(((13:4.315673e-01,12:5.383344e-01):4.897697e-02,((14:3.959951e-01,15:2.748622e-01):8.238258e-02,(((17:4.749732e-01,28:7.072212e-01):8.051100e-03,16:4.953707e-01):9.182014e-02,(19:4.761408e-01,18:2.601772e-01):2.069590e-01):5.387415e-02):1.256326e-01):5.778446e-02,((((26:2.727999e-01,((((39:2.854110e-01,40:2.231882e-01):5.427644e-02,(36:3.736047e-01,35:1.665757e-01):7.050643e-02):4.160910e-02,8:2.541822e-01):2.245636e-02,(38:1.953685e-01,37:2.121332e-01):5.209195e-02):1.988454e-01):1.123114e-01,((((32:7.433446e-01,44:4.096571e+00):1.170589e-02,(34:4.885169e-01,33:6.632099e-01):1.858773e-01):8.944463e-02,(27:4.484681e-01,45:4.970435e-01):7.114447e-02):6.204216e-02,((((22:5.920908e-01,((30:5.374738e-01,29:3.928761e-01):2.752394e-01,(20:1.562573e-01,21:1.075291e-01):5.269327e-01):9.923341e-02):4.899488e-02,(25:5.177145e-01,24:5.317477e-01):3.721323e-02):5.780340e-02,31:1.169157e+00):3.159185e-02,23:5.141750e-01):6.632445e-02):2.633737e-02):5.239215e-02,(42:6.544671e-01,41:5.207122e-01):1.359139e-01):9.661437e-02,11:3.772996e-01):4.973528e-02):1.562367e-02):5.209260e-02):1.600326e-01,43:4.227426e-01):1.291875e-01):1.362096e-01,6:1.249413e-03,1:2.154779e-03);
   tree gen.594000 = [&U] ((((7:1.991729e-04,((3:2.948779e-03,4:5.393253e-03):1.415167e-03,2:9.252530e-04):2.584539e-04):1.122304e-01,5:1.394513e-01):4.209596e-02,((9:2.404702e-01,(10:4.946786e-01,(((((26:2.625133e-01,((((39:2.746488e-01,40:1.974384e-01):5.505636e-02,(36:3.595170e-01,35:1.789431e-01):6.784780e-02):7.780159e-02,8:2.375246e-01):4.270708e-02,(38:1.880016e-01,37:2.172235e-01):6.789299e-02):1.641481e-01):1.054101e-01,(42:5.280983e-01,41:5.010773e-01):1.575372e-01):4.872239e-02,((((32:7.153148e-01,44:4.144691e+00):2.648091e-02,(34:4.700961e-01,33:6.382018e-01):2.200708e-01):1.108748e-01,(27:4.315574e-01,45:4.783012e-01):6.846177e-02):3.716556e-02,(31:7.145522e-01,(((22:5.758430e-01,((30:5.172069e-01,29:3.088618e-01):3.969755e-01,(20:1.503652e-01,21:1.034744e-01):5.070633e-01):5.804589e-02):2.117060e-02,(25:4.292525e-01,24:5.116967e-01):9.938486e-02):3.388916e-02,23:4.550465e-01):3.118045e-02):2.976743e-02):5.658244e-02):8.398020e-02,11:4.156041e-01):6.377168e-02,((13:4.152939e-01,12:5.180350e-01):6.488388e-02,((14:3.810630e-01,15:2.644978e-01):7.927613e-02,((17:4.570631e-01,(28:6.805536e-01,16:6.662849e-01):1.351114e-02):9.298468e-02,(19:4.581866e-01,18:3.584086e-01):2.474881e-01):5.532429e-02):1.010499e-01):4.078907e-02):1.503454e-02):3.780960e-02):1.539981e-01,43:3.689781e-01):1.243161e-01):1.531304e-01,6:3.088791e-03,1:2.633640e-04);
   tree gen.594500 = [&U] ((((7:2.691333e-03,((3:5.402685e-04,4:5.118966e-03):3.071130e-04,2:5.518118e-04):1.243492e-04):1.222528e-01,5:1.439832e-01):5.000852e-02,((9:2.482851e-01,(10:5.426183e-01,(((((26:2.553392e-01,((((39:2.835744e-01,40:2.038548e-01):5.684559e-02,(36:3.712006e-01,35:1.847584e-01):7.005273e-02):5.565622e-02,8:2.427999e-01):4.634938e-02,(38:1.941113e-01,37:3.136410e-01):7.009939e-02):2.051299e-01):5.293151e-02,(42:6.538295e-01,41:5.173615e-01):1.089606e-01):5.781652e-02,((((32:7.385613e-01,44:3.408650e+00):4.861399e-02,(34:4.982873e-01,33:6.589423e-01):2.200043e-01):1.259579e-01,(27:3.827326e-01,45:4.938451e-01):7.068666e-02):5.236724e-02,(((((22:5.945569e-01,(20:1.522841e-01,21:1.438335e-01):4.569610e-01):5.882623e-02,(30:5.340152e-01,29:4.125307e-01):3.053593e-01):2.158406e-02,(25:4.432024e-01,24:5.283259e-01):1.129893e-01):4.338500e-02,23:4.661850e-01):2.971243e-02,31:7.377738e-01):6.084724e-02):7.791094e-03):1.266328e-01,11:4.596853e-01):2.642662e-02,((13:4.287902e-01,12:5.348703e-01):9.439706e-02,((14:3.934469e-01,15:2.507775e-01):9.117941e-02,((16:5.707881e-01,(28:7.026703e-01,17:4.719169e-01):1.369194e-02):6.196477e-02,(19:4.730769e-01,18:2.328384e-01):2.555310e-01):2.410149e-02):1.019107e-01):5.444743e-02):2.196224e-02):3.161994e-02):1.971081e-01,43:3.809692e-01):1.283562e-01):1.581069e-01,6:3.189171e-03,1:4.481182e-04);
   tree gen.595000 = [&U] (6:4.140943e-04,((5:1.091590e-01,(((4:3.659188e-03,3:2.189121e-04):3.808970e-03,2:3.433087e-03):4.627857e-03,7:1.865524e-03):1.007161e-01):8.064992e-02,(((((11:4.069587e-01,((42:6.190129e-01,41:4.791654e-01):1.369323e-01,(((((31:7.315407e-01,24:3.998803e-01):1.213297e-01,(25:5.145805e-01,(((21:1.698803e-01,20:1.429191e-01):4.937933e-01,22:6.141004e-01):2.501554e-02,(30:5.666074e-01,29:4.109335e-01):4.088021e-01):4.385098e-02):3.934037e-02):6.272997e-02,((45:3.431931e-01,27:5.321926e-01):1.359039e-01,((44:3.897702e+00,32:3.845249e-01):4.624086e-01,(34:5.083467e-01,33:5.815125e-01):2.252242e-01):1.176726e-01):2.636218e-02):2.214032e-02,(((38:1.542875e-01,37:2.779604e-01):5.551694e-02,(8:3.783815e-01,((40:2.249019e-01,39:3.643627e-01):4.327916e-02,(36:3.922635e-01,35:2.241824e-01):1.406866e-01):5.725192e-02):5.096681e-02):1.536668e-01,26:2.725771e-01):8.154460e-02):2.109032e-02,23:6.040492e-01):3.095811e-02):8.086968e-02):2.442088e-02,((13:4.183141e-01,12:4.399862e-01):8.088717e-02,((15:3.014926e-01,14:4.086348e-01):4.326937e-02,((19:4.281914e-01,18:3.418627e-01):2.040000e-01,((28:7.445257e-01,16:4.765870e-01):3.555548e-02,17:4.842048e-01):6.277990e-02):7.969870e-02):1.034042e-01):5.364512e-02):7.684847e-03,10:4.457198e-01):5.092828e-02,9:2.596770e-01):1.850649e-01,43:3.439901e-01):1.250922e-01):1.133432e-01,1:1.519857e-03);
   tree gen.595500 = [&U] ((((7:8.954181e-04,(3:3.177586e-04,(2:8.578340e-04,4:4.144100e-03):2.413630e-04):1.310229e-03):1.145677e-01,5:1.433711e-01):4.137474e-02,(((((((26:3.442296e-01,(((39:2.932975e-01,40:2.445842e-01):8.899769e-02,(36:3.696225e-01,35:2.047676e-01):8.045966e-02):6.049113e-02,(8:3.094450e-01,(38:1.677855e-01,37:3.123075e-01):1.602407e-02):8.672680e-02):1.858884e-01):2.950503e-02,(42:6.510498e-01,41:4.843201e-01):8.198799e-02):6.307428e-02,((((32:5.780679e-01,44:3.394158e+00):7.673001e-02,(34:5.292613e-01,33:8.293824e-01):1.565663e-01):1.296421e-01,(27:4.253199e-01,45:4.917455e-01):5.716005e-02):7.015758e-02,(23:5.864167e-01,(((22:5.920291e-01,((30:5.077973e-01,29:4.107769e-01):2.846951e-01,(20:1.458093e-01,21:1.289382e-01):4.749889e-01):6.154379e-02):2.753975e-02,(25:4.630677e-01,24:5.260798e-01):8.190456e-02):9.804591e-02,31:7.290613e-01):2.227978e-02):5.409862e-02):2.639808e-02):1.260944e-01,11:4.577310e-01):4.129031e-02,((13:4.269672e-01,12:5.325963e-01):9.399573e-02,(((19:4.120308e-01,18:3.650324e-01):1.365038e-01,(14:3.917742e-01,15:3.419918e-01):8.419187e-02):3.065300e-02,((28:6.814158e-01,17:4.558147e-01):7.055816e-02,16:5.683614e-01):4.954517e-02):1.063830e-01):8.793394e-02):4.580921e-02,(10:5.170058e-01,9:1.925479e-01):2.538933e-02):1.936548e-01,43:3.793495e-01):1.518860e-01):1.315372e-01,6:1.620612e-03,1:1.401152e-03);
   tree gen.596000 = [&U] (6:1.473221e-03,((5:1.021473e-01,((3:2.007097e-03,(4:6.241920e-03,7:1.035560e-02):2.352716e-03):7.337577e-04,2:2.660987e-03):1.014635e-01):5.585552e-02,(((10:3.694040e-01,((11:3.808185e-01,((42:6.361919e-01,41:4.483871e-01):7.978713e-02,(23:4.990416e-01,(((((((30:5.240844e-01,29:3.531006e-01):3.605170e-01,(21:1.158242e-01,20:2.090109e-01):5.403473e-01):3.492861e-02,22:5.746548e-01):7.125463e-02,25:4.953170e-01):2.965561e-02,(31:8.215750e-01,24:3.741948e-01):8.464956e-02):3.703077e-02,((45:3.480390e-01,27:4.686574e-01):7.362748e-02,((44:3.026984e+00,32:3.335277e-01):3.382572e-01,(34:4.903729e-01,33:6.167937e-01):2.107626e-01):8.000361e-02):4.075841e-02):6.755455e-02,((((38:1.537162e-01,37:2.601061e-01):4.152450e-02,8:3.251765e-01):1.976938e-02,((40:2.104558e-01,39:3.409585e-01):6.868604e-02,(36:3.133039e-01,35:2.097824e-01):1.195965e-01):6.430430e-02):1.437963e-01,26:2.764118e-01):9.998960e-02):1.812213e-02):2.160840e-02):8.216659e-02):2.391103e-02,((13:4.240920e-01,12:4.117245e-01):7.485032e-02,((15:2.696930e-01,14:3.756144e-01):7.841401e-02,((19:4.006873e-01,18:3.199038e-01):1.908964e-01,((28:7.409594e-01,16:5.620134e-01):4.445008e-02,17:4.531028e-01):5.520961e-02):7.457940e-02):9.676226e-02):4.118309e-02):1.836498e-02):6.816641e-02,9:2.429146e-01):1.534347e-01,43:3.218945e-01):1.663223e-01):1.527487e-01,1:3.745972e-04);
   tree gen.596500 = [&U] (((((7:4.131029e-03,(2:2.573640e-03,3:1.884260e-03):3.369862e-04):1.260861e-03,4:2.019024e-03):1.178744e-01,5:1.473482e-01):4.395174e-02,(((((((26:3.537786e-01,((38:1.372368e-01,37:3.209710e-01):6.372489e-02,(8:3.180291e-01,((39:2.831202e-01,40:2.513691e-01):7.537332e-02,(36:3.852520e-01,35:1.984572e-01):1.120494e-01):5.239028e-02):3.275569e-02):2.076192e-01):7.771147e-02,(42:6.691101e-01,41:4.977553e-01):8.426236e-02):3.832023e-02,((((32:5.959295e-01,44:3.488313e+00):1.531474e-01,(34:4.265592e-01,33:6.059624e-01):1.799662e-01):8.149304e-02,(27:4.371184e-01,45:3.083464e-01):1.150766e-01):6.043596e-02,(23:5.795779e-01,(((22:5.068381e-01,((20:1.498541e-01,21:1.322281e-01):4.881652e-01,(30:4.603833e-01,29:4.082184e-01):3.296497e-01):6.196758e-02):3.578788e-02,(25:4.759133e-01,24:5.248039e-01):4.680979e-02):6.248825e-02,31:7.492857e-01):3.944499e-02):3.763527e-02):1.033261e-02):1.110259e-01,11:4.188208e-01):2.911579e-02,((13:3.492679e-01,12:5.473707e-01):9.999706e-02,(((16:5.928896e-01,28:6.969136e-01):1.706620e-02,17:4.555294e-01):1.117690e-01,((14:4.735802e-01,15:3.514788e-01):5.468650e-02,(19:3.410585e-01,18:4.115925e-01):2.305738e-01):3.270504e-02):1.215362e-01):5.341245e-02):5.043678e-02,(9:2.016888e-01,10:5.313477e-01):4.516073e-02):1.990268e-01,43:3.663200e-01):1.316178e-01):1.351861e-01,6:3.016900e-03,1:9.170157e-04);
   tree gen.597000 = [&U] ((((4:6.495415e-03,(3:5.868104e-04,(2:3.501401e-03,7:7.195136e-04):3.581976e-04):2.022193e-03):1.157543e-01,5:1.276579e-01):4.316122e-02,((9:1.980612e-01,(10:5.336760e-01,(((((26:3.474156e-01,((8:3.076657e-01,((39:2.780280e-01,40:2.468479e-01):7.026354e-02,(36:3.783229e-01,35:1.948878e-01):8.931859e-02):3.953970e-02):2.049237e-02,(38:1.334306e-01,37:3.151981e-01):7.102514e-02):2.012363e-01):5.117447e-02,(42:5.981442e-01,41:4.888027e-01):9.686529e-02):3.763100e-02,((((32:5.852111e-01,44:3.479775e+00):1.503928e-01,(34:4.083994e-01,33:5.950636e-01):1.767293e-01):9.319350e-02,(27:4.292564e-01,45:3.028005e-01):1.130069e-01):4.221801e-02,(23:5.103201e-01,(((22:4.977221e-01,((20:1.471588e-01,21:1.298498e-01):4.793851e-01,(30:4.521029e-01,29:4.008762e-01):3.237207e-01):9.133112e-02):3.109916e-02,(25:4.514808e-01,24:5.153648e-01):1.118803e-01):6.136434e-02,31:7.358091e-01):3.873554e-02):9.194996e-02):2.248705e-02):1.090290e-01,11:4.112879e-01):2.661332e-02,((13:3.429860e-01,12:5.619075e-01):6.657873e-02,(((16:5.504477e-01,28:6.843789e-01):8.453714e-02,17:4.409454e-01):1.161419e-01,((14:4.650624e-01,(19:3.349242e-01,18:4.041896e-01):2.271688e-01):3.823148e-02,15:3.444570e-01):6.236710e-02):1.127355e-01):6.555075e-02):3.962231e-02):2.069634e-02):1.954471e-01,43:3.597314e-01):1.292505e-01):1.327546e-01,6:2.925581e-03,1:5.688469e-04);
   tree gen.597500 = [&U] (6:1.664126e-03,((5:1.031869e-01,((4:3.089877e-03,(7:3.684534e-04,2:3.891349e-03):6.000547e-04):1.727712e-04,3:1.736200e-03):1.035586e-01):4.558574e-02,((10:5.134190e-01,(((11:4.376260e-01,(((42:5.717332e-01,41:4.597991e-01):7.807371e-02,(((8:3.213430e-01,((40:2.206169e-01,39:3.178146e-01):4.492237e-02,(36:3.212779e-01,35:2.501206e-01):1.179410e-01):9.405248e-02):5.280967e-02,(38:1.576285e-01,37:2.667262e-01):6.184139e-02):1.423106e-01,26:3.350549e-01):6.999641e-02):4.714923e-02,(((45:3.568970e-01,27:4.805853e-01):7.550140e-02,((44:3.561210e+00,32:4.563303e-01):2.278908e-01,(34:5.028535e-01,33:5.969668e-01):1.831637e-01):1.482584e-01):9.012568e-02,(23:6.049623e-01,(31:8.658869e-01,((24:4.173215e-01,25:4.976227e-01):7.868859e-02,(((30:5.374231e-01,29:3.649032e-01):3.859515e-01,(21:1.129070e-01,20:1.598098e-01):4.400197e-01):1.122723e-01,22:5.721939e-01):7.145154e-02):3.587071e-02):3.626787e-02):3.779621e-02):2.335390e-02):7.270227e-02):3.179141e-02,((13:4.348857e-01,12:3.975467e-01):7.127491e-02,((15:3.248199e-01,14:4.134853e-01):4.201979e-02,((19:3.624534e-01,18:3.237315e-01):2.411782e-01,(16:5.881904e-01,(17:4.611585e-01,28:7.066683e-01):1.683757e-02):4.943494e-02):5.743276e-02):6.891801e-02):4.709639e-02):4.757331e-02,9:2.486736e-01):4.630692e-02):1.322713e-01,43:3.428493e-01):1.058477e-01):1.272078e-01,1:5.559646e-04);
   tree gen.598000 = [&U] (6:1.449740e-03,((5:9.990553e-02,(7:1.817591e-05,(2:5.058211e-05,(4:3.000662e-03,3:4.471419e-04):2.216781e-03):4.591472e-04):1.044461e-01):4.224106e-02,((((11:4.237092e-01,(((42:5.823823e-01,41:4.451772e-01):1.120931e-01,(((8:3.111241e-01,((40:2.136012e-01,39:3.077079e-01):4.564656e-02,(36:3.238451e-01,35:2.361426e-01):1.141904e-01):4.798453e-02):3.872599e-02,(38:1.526158e-01,37:2.342171e-01):5.477607e-02):1.335643e-01,26:3.243999e-01):6.777048e-02):4.564986e-02,(((45:3.455474e-01,27:4.511712e-01):7.766157e-02,((44:3.447961e+00,32:4.418187e-01):2.206437e-01,(34:4.868624e-01,33:5.779829e-01):1.773389e-01):1.435437e-01):2.976882e-02,(23:5.857241e-01,(31:8.383511e-01,((24:3.633972e-01,25:4.817979e-01):6.245293e-02,(((30:5.203326e-01,29:3.532990e-01):3.736780e-01,(21:1.093165e-01,20:1.547278e-01):4.644521e-01):7.272250e-02,22:5.539977e-01):6.917933e-02):3.864728e-02):3.511452e-02):3.659427e-02):5.206482e-02):1.389355e-01):8.674472e-03,((13:4.210561e-01,12:3.849044e-01):7.089218e-02,((15:3.133539e-01,14:4.003361e-01):2.585411e-03,((19:3.509271e-01,18:3.134366e-01):1.846813e-01,(17:4.444864e-01,(16:4.820616e-01,28:6.841957e-01):9.970553e-02):6.676027e-02):5.071772e-02):8.494688e-02):4.559869e-02):3.560623e-02,(10:4.851162e-01,9:3.161538e-01):4.310340e-02):1.562400e-01,43:3.228741e-01):1.024817e-01):1.231625e-01,1:4.249398e-04);
   tree gen.598500 = [&U] (6:3.261083e-03,((5:1.101083e-01,(7:1.777673e-03,(2:6.427166e-05,(4:3.303777e-03,3:3.077911e-04):2.415503e-03):7.722875e-04):1.060885e-01):7.336476e-02,(((((11:4.669802e-01,(((42:6.418577e-01,41:4.906406e-01):1.427902e-01,(((8:3.457207e-01,(38:1.682015e-01,37:2.581363e-01):6.037004e-02):7.709459e-02,((40:2.354150e-01,39:3.391323e-01):4.256177e-02,(36:3.604232e-01,35:2.602585e-01):1.605277e-01):7.784853e-02):1.447722e-01,26:3.575291e-01):4.842268e-02):6.252216e-02,(((45:3.808362e-01,27:4.972468e-01):4.308993e-02,((44:3.869318e+00,32:4.869391e-01):1.702914e-01,(34:5.365829e-01,33:6.370090e-01):2.427423e-01):1.398471e-01):7.116264e-02,(23:6.439452e-01,(31:8.951819e-01,((24:4.005089e-01,25:4.333335e-01):1.377737e-01,(((21:1.204804e-01,20:1.622232e-01):6.082244e-01,(30:5.734712e-01,29:3.893794e-01):4.118396e-01):3.721867e-02,22:6.105744e-01):2.082858e-02):1.027465e-01):9.047857e-03):7.226259e-02):4.115993e-02):1.343934e-01):9.560347e-03,((13:4.640561e-01,12:4.242125e-01):7.813200e-02,(((17:4.898793e-01,(16:5.532578e-01,28:7.540687e-01):7.192384e-02):7.357811e-02,(14:4.412202e-01,(19:3.867653e-01,18:3.454461e-01):2.100381e-01):1.189241e-02):5.803305e-02,15:3.282125e-01):1.013755e-01):6.830032e-02):3.886487e-02,9:3.639597e-01):6.628899e-02,10:5.346584e-01):1.721959e-01,43:3.558474e-01):2.304945e-01):1.392589e-01,1:1.679682e-03);
   tree gen.599000 = [&U] (((((7:1.491730e-03,(2:4.495285e-04,4:3.055943e-03):3.444298e-03):2.158406e-03,3:4.319425e-03):1.120948e-01,5:1.063823e-01):6.577520e-02,(((10:4.681281e-01,9:2.087029e-01):7.255636e-02,(((((42:5.428321e-01,41:4.926650e-01):1.259078e-01,(26:2.929655e-01,(((38:1.505040e-01,37:3.176886e-01):8.769408e-02,8:3.061442e-01):2.531309e-02,((39:2.802249e-01,40:2.392564e-01):6.471204e-02,(36:3.574121e-01,35:2.225790e-01):1.210910e-01):4.959201e-02):1.934854e-01):5.285342e-02):1.890037e-02,((((32:5.171349e-01,44:3.470302e+00):1.891754e-01,(34:4.116264e-01,33:6.648320e-01):1.623794e-01):1.207909e-01,(27:4.326482e-01,45:4.333012e-01):6.057426e-02):3.656807e-02,(23:5.376197e-01,((22:4.837927e-01,((20:1.058780e-01,21:1.938164e-01):5.964318e-01,(30:3.280311e-01,29:3.892159e-01):3.521894e-01):2.116615e-02):5.523999e-02,(31:7.447709e-01,(25:4.537971e-01,24:4.778292e-01):5.588881e-02):6.270183e-02):4.511921e-02):7.207017e-02):3.413784e-02):1.278937e-01,11:3.969118e-01):3.112352e-02,((13:4.690237e-01,12:3.896084e-01):8.118101e-02,(((14:4.175037e-01,15:2.639634e-01):1.215983e-01,(19:5.646475e-01,18:2.789648e-01):1.816595e-01):1.231824e-02,((16:4.717728e-01,28:7.050467e-01):1.152544e-01,17:5.133519e-01):8.276209e-02):6.852580e-02):4.917677e-02):2.034307e-02):1.509784e-01,43:3.185013e-01):1.742393e-01):1.315347e-01,6:2.789310e-03,1:1.298772e-03);
   tree gen.599500 = [&U] (((((7:1.463552e-03,(2:1.366521e-04,4:1.042835e-03):1.872091e-03):1.187460e-03,3:3.817292e-03):8.949228e-02,5:1.072741e-01):6.632665e-02,(((10:3.932395e-01,9:2.104526e-01):5.202348e-02,(((((26:2.954217e-01,((8:3.300097e-01,((39:2.825743e-01,40:2.412623e-01):6.977128e-02,(36:3.604085e-01,35:2.244450e-01):1.691082e-01):5.000778e-02):2.400511e-02,(38:1.517658e-01,37:3.203521e-01):8.962221e-02):1.951075e-01):1.015008e-01,((((32:6.093558e-01,44:3.543917e+00):1.703159e-01,(34:4.150774e-01,33:6.087156e-01):2.215539e-01):1.041609e-01,(27:4.362754e-01,45:4.369339e-01):8.573145e-02):2.428444e-02,((31:7.427148e-01,((22:4.878488e-01,((20:1.067657e-01,21:1.954414e-01):6.014321e-01,(30:3.307812e-01,29:3.924790e-01):3.112127e-01):9.905286e-02):5.570311e-02,(25:4.576016e-01,24:5.037516e-01):5.401963e-02):6.501570e-02):3.548928e-02,23:5.421270e-01):5.932387e-02):3.752320e-02):4.837032e-02,(42:5.473831e-01,41:5.316235e-01):1.839042e-01):7.635792e-02,11:4.002394e-01):3.138446e-02,((13:4.729559e-01,12:3.928748e-01):8.066223e-02,(((19:5.693814e-01,18:2.813036e-01):1.764167e-01,((16:4.757280e-01,28:7.209836e-01):1.832478e-01,17:5.176558e-01):4.342747e-02):1.252766e-02,(14:4.620732e-01,15:2.661764e-01):2.615133e-02):8.029628e-02):7.320713e-02):3.570510e-02):2.032447e-01,43:3.211715e-01):1.757000e-01):1.326375e-01,6:4.534408e-04,1:2.786737e-03);
   tree gen.600000 = [&U] (6:2.108610e-03,((5:9.377882e-02,((3:3.675768e-03,4:8.816487e-04):1.322740e-03,(7:4.845958e-03,2:6.088684e-04):3.255324e-04):1.186856e-01):9.039084e-02,(((9:2.306272e-01,10:4.646905e-01):7.217246e-02,((11:3.987840e-01,(((((8:3.042379e-01,(38:1.337852e-01,37:2.184501e-01):3.665130e-02):4.141860e-02,((40:1.780547e-01,39:3.320276e-01):2.951790e-02,(36:3.949849e-01,35:2.261999e-01):1.049517e-01):8.808698e-02):1.718256e-01,26:3.107411e-01):5.541363e-02,(42:5.722551e-01,41:4.408768e-01):3.939822e-02):7.092387e-02,(((45:2.981941e-01,27:4.062894e-01):8.148450e-02,((44:3.362961e+00,32:4.232159e-01):3.896251e-01,(34:4.156578e-01,33:5.536470e-01):2.109759e-01):1.242832e-01):4.352933e-02,((((22:5.306717e-01,((21:1.420272e-01,20:1.409939e-01):4.345334e-01,(30:3.814940e-01,29:3.384234e-01):3.095061e-01):8.147769e-02):4.057811e-02,(24:3.802745e-01,25:3.766255e-01):1.116623e-01):6.226966e-02,31:8.253500e-01):2.179646e-02,23:5.596755e-01):4.055494e-02):2.123112e-02):1.069457e-01):2.326763e-02,((13:3.923912e-01,12:3.979051e-01):5.708214e-02,((14:3.768169e-01,15:3.311474e-01):6.271111e-02,(((17:4.144726e-01,16:6.091922e-01):1.813360e-02,28:6.553877e-01):5.584489e-02,(19:3.836635e-01,18:3.257822e-01):1.814437e-01):9.809038e-02):8.391197e-02):9.517357e-02):4.175896e-02):1.561343e-01,43:3.092795e-01):1.535213e-01):8.735120e-02,1:4.168264e-03);
   tree gen.600500 = [&U] (6:1.369440e-03,((5:1.144552e-01,(((4:2.641229e-03,3:1.267094e-03):5.405323e-04,2:4.498763e-04):5.078228e-04,7:4.765425e-03):1.193718e-01):8.527172e-02,((9:2.433270e-01,(((11:4.207437e-01,(((((8:3.259931e-01,(38:2.084915e-01,37:2.304794e-01):8.497857e-02):5.786586e-02,((40:2.630358e-01,39:3.503112e-01):4.751901e-02,(36:4.167354e-01,35:1.717650e-01):1.107310e-01):9.293763e-02):1.682385e-01,26:3.278526e-01):5.253269e-02,(42:6.037673e-01,41:4.651544e-01):4.156775e-02):7.529105e-02,(((45:3.146146e-01,27:4.286624e-01):8.597158e-02,((44:3.548148e+00,32:4.465210e-01):2.441421e-01,(34:4.365137e-01,33:5.841345e-01):1.961532e-01):1.395770e-01):4.513294e-02,((((30:4.025016e-01,29:3.810659e-01):3.606600e-01,((21:1.498482e-01,20:1.788118e-01):5.101531e-01,22:5.598941e-01):4.282209e-02):9.149421e-02,(24:4.012150e-01,25:3.973650e-01):8.373576e-02):7.718145e-02,(31:8.904864e-01,23:4.618348e-01):6.413024e-02):3.028240e-02):4.435176e-02):1.128349e-01):5.527257e-02,((13:4.139989e-01,12:4.198164e-01):6.022546e-02,((14:4.589511e-01,15:3.493826e-01):6.616440e-02,(((16:6.427384e-01,28:6.914778e-01):7.520566e-02,17:5.181927e-01):3.445642e-02,(19:4.047906e-01,18:3.437219e-01):1.541105e-01):6.823719e-02):8.853272e-02):5.765627e-02):5.342095e-02,10:4.870014e-01):2.296144e-02):1.911023e-01,43:3.263105e-01):1.619752e-01):9.559106e-02,1:7.084377e-04);
   tree gen.601000 = [&U] (6:1.648958e-03,((5:7.202555e-02,(4:2.752119e-03,((3:1.681037e-03,7:4.965497e-03):2.977830e-04,2:1.612311e-03):1.927252e-04):1.243836e-01):4.134242e-02,((9:2.535429e-01,(((11:4.384083e-01,(((((8:3.536274e-01,(38:1.320820e-01,37:3.198414e-01):1.206344e-01):2.801331e-02,((40:2.740791e-01,39:3.249471e-01):7.285020e-02,(36:3.855466e-01,35:1.789764e-01):1.120762e-01):9.457471e-02):1.745632e-01,26:3.416173e-01):1.012392e-01,(42:6.291160e-01,41:4.846836e-01):6.904223e-02):4.146995e-02,(((45:4.794399e-01,27:4.466594e-01):8.958103e-02,((44:3.713423e+00,32:2.709263e-01):4.524180e-01,(34:4.548404e-01,33:6.086589e-01):2.043885e-01):1.092060e-01):5.424281e-02,((31:9.323910e-01,23:4.812246e-01):6.639620e-02,(((30:4.194003e-01,29:3.970646e-01):3.758020e-01,((21:1.338245e-01,20:1.452786e-01):5.315715e-01,22:5.834008e-01):4.461994e-02):9.793706e-02,(24:4.180597e-01,25:4.140481e-01):1.278750e-01):5.184432e-02):3.172912e-02):6.069179e-02):9.465525e-02):5.421681e-02,((13:4.313803e-01,12:4.374421e-01):6.275398e-02,(((16:6.967669e-01,28:7.205089e-01):3.681055e-02,17:5.399487e-01):6.938459e-02,((14:4.782198e-01,15:2.928179e-01):1.061121e-01,(19:4.217854e-01,18:3.581529e-01):1.605807e-01):3.424367e-02):8.807887e-02):2.925067e-02):3.117370e-02,10:4.954485e-01):6.926148e-02):1.991256e-01,43:3.400104e-01):1.687756e-01):1.492093e-01,1:7.171978e-04);
   tree gen.601500 = [&U] (6:1.282149e-03,((5:9.014610e-02,((4:2.981647e-03,7:1.970842e-03):2.186132e-03,(3:2.578982e-03,2:6.702801e-04):1.365347e-04):1.180690e-01):4.887325e-02,((((11:4.220350e-01,(((((8:3.429082e-01,(38:1.206830e-01,37:3.013284e-01):9.363433e-02):2.121005e-02,((40:2.582150e-01,39:3.055222e-01):6.863352e-02,(36:3.961467e-01,35:1.843544e-01):1.582064e-01):1.264467e-01):1.644592e-01,26:2.407322e-01):9.537928e-02,(42:5.927017e-01,41:4.566293e-01):6.504596e-02):3.906960e-02,(((45:3.391899e-01,27:4.208061e-01):1.174928e-01,((44:3.498484e+00,32:2.552447e-01):4.262313e-01,(34:4.285135e-01,33:5.808359e-01):1.925582e-01):1.028850e-01):9.081899e-02,(31:8.784227e-01,((22:6.744305e-01,23:4.330944e-01):9.251153e-02,((24:3.938617e-01,25:4.623843e-01):1.204734e-01,((30:4.903105e-01,29:3.238419e-01):2.864612e-01,(21:1.260785e-01,20:1.070929e-01):5.008033e-01):1.028526e-01):3.436350e-02):5.091960e-02):2.989259e-02):3.357116e-02):8.917645e-02):6.502797e-02,((13:4.064113e-01,12:4.121222e-01):1.155918e-01,(((16:6.564369e-01,28:6.788047e-01):2.868759e-02,17:5.082606e-01):6.536850e-02,((14:4.505397e-01,15:2.758691e-01):1.191224e-01,(19:3.973718e-01,18:3.374224e-01):1.747974e-01):2.708663e-02):1.333679e-01):6.461175e-02):6.697902e-02,(9:2.388675e-01,10:5.052692e-01):2.558306e-02):1.686713e-01,43:3.770369e-01):1.337602e-01):1.163329e-01,1:1.683207e-03);
   tree gen.602000 = [&U] (((5:1.624081e-01,(4:8.449873e-04,(3:1.703160e-04,(2:5.007394e-04,7:1.433394e-03):1.242191e-03):6.556845e-03):9.402503e-02):7.603799e-02,(43:3.752714e-01,(((11:4.617530e-01,((((45:3.562487e-01,27:5.019425e-01):1.314590e-01,((33:8.267092e-01,34:5.389679e-01):2.205245e-01,(44:3.626808e+00,32:4.447421e-01):2.286660e-01):9.465617e-02):3.953692e-02,((25:3.998683e-01,24:3.263524e-01):1.334234e-01,(31:8.240293e-01,((((20:1.128667e-01,21:1.334548e-01):5.379081e-01,(29:3.564461e-01,30:4.098294e-01):3.392180e-01):1.323288e-01,22:6.003689e-01):7.837448e-02,23:3.994496e-01):5.130570e-02):6.230094e-02):6.511497e-02):3.639524e-02,(((((37:2.962033e-01,38:1.398652e-01):1.127110e-01,8:3.161552e-01):4.983186e-02,((40:2.768237e-01,39:3.575602e-01):4.072084e-02,(36:3.786306e-01,35:2.239699e-01):1.184846e-01):6.751448e-02):1.714976e-01,26:2.991941e-01):6.776393e-02,(41:4.454512e-01,42:5.342266e-01):1.262176e-01):5.238718e-02):1.589326e-01):4.580831e-02,((13:4.485361e-01,12:4.440984e-01):9.350711e-02,((17:5.559070e-01,(28:8.026568e-01,16:5.960143e-01):3.365712e-02):1.032102e-01,((14:4.350279e-01,15:3.454332e-01):1.221350e-01,(18:2.999742e-01,19:3.928096e-01):1.777318e-01):3.535693e-02):9.837403e-02):4.103397e-02):2.998406e-02,(9:2.678034e-01,10:5.606629e-01):8.944251e-02):1.734098e-01):1.794081e-01):1.439549e-01,6:1.995616e-04,1:1.464069e-03);
   tree gen.602500 = [&U] (((5:1.258280e-01,(((7:3.859437e-03,2:5.195841e-04):1.579686e-03,3:4.553432e-03):2.097824e-03,4:7.946756e-04):9.476710e-02):3.493637e-02,(43:3.666894e-01,((9:2.663219e-01,((11:4.511932e-01,((((45:3.622272e-01,27:4.904636e-01):1.284527e-01,((33:8.115017e-01,34:5.266423e-01):1.966494e-01,(44:3.543866e+00,32:5.213704e-01):3.041124e-01):9.090081e-02):5.110776e-02,((25:3.907238e-01,24:3.188891e-01):1.303721e-01,(31:9.050737e-01,((((20:1.102855e-01,21:1.847355e-01):5.256067e-01,(29:3.482946e-01,30:4.061749e-01):4.324193e-01):3.785753e-02,22:5.866391e-01):6.809239e-02,23:4.293729e-01):2.336661e-02):9.397780e-03):7.628288e-02):4.661417e-02,((((37:3.031429e-01,38:1.276964e-01):5.528519e-02,(8:3.089251e-01,((40:2.704930e-01,39:3.493831e-01):3.239088e-02,(36:3.699717e-01,35:2.188479e-01):1.157749e-01):6.569430e-02):2.093297e-02):1.675756e-01,26:2.923519e-01):4.882247e-02,(41:4.352642e-01,42:5.220093e-01):1.346201e-01):6.155792e-02):1.544972e-01):4.857903e-02,((13:4.382785e-01,12:4.339423e-01):6.820154e-02,((14:4.055310e-01,15:3.252755e-01):9.235140e-02,((18:2.931141e-01,19:4.850213e-01):1.490291e-01,(17:4.442367e-01,(28:7.843008e-01,16:6.471687e-01):2.747882e-02):7.614823e-02):2.941685e-02):9.612431e-02):3.008586e-02):3.181160e-02):5.580455e-02,10:4.898580e-01):1.181393e-01):1.727461e-01):1.406628e-01,6:9.916951e-04,1:8.739623e-03);
   tree gen.603000 = [&U] (((5:1.329517e-01,((4:3.791885e-04,2:5.409179e-04):9.347137e-04,(7:9.260067e-03,3:3.448966e-03):2.239454e-03):1.093603e-01):3.652505e-02,(43:3.547760e-01,((9:3.414583e-01,((11:3.961444e-01,(((((45:3.827347e-01,27:5.182312e-01):1.505308e-01,((33:6.038269e-01,34:5.564581e-01):2.077827e-01,(44:3.744502e+00,32:5.508878e-01):3.213297e-01):8.359678e-02):3.769862e-02,((31:8.852945e-01,((((20:1.165293e-01,21:1.911029e-01):5.553639e-01,(29:3.680132e-01,30:4.291704e-01):4.569007e-01):4.956125e-02,22:6.198516e-01):6.873593e-02,(25:4.128446e-01,24:3.369430e-01):1.377531e-01):4.995342e-02):1.105356e-02,23:4.501579e-01):9.148455e-02):4.749416e-02,(((37:3.203053e-01,38:1.388093e-01):8.247148e-02,(8:3.264148e-01,((36:3.877830e-01,35:2.312380e-01):1.283950e-01,(39:3.103271e-01,40:2.858070e-01):7.028091e-02):5.740996e-02):2.817481e-02):1.809541e-01,26:3.089033e-01):7.759908e-02):4.711868e-02,(41:4.599067e-01,42:5.515629e-01):1.406339e-01):9.315374e-02):1.957336e-02,((13:4.630917e-01,12:4.585099e-01):2.842062e-02,((14:4.284901e-01,15:3.436909e-01):9.757987e-02,((18:3.097087e-01,19:4.324948e-01):2.358597e-01,((17:4.606815e-01,16:6.838081e-01):4.495728e-02,28:8.520456e-01):8.620989e-02):4.185012e-02):6.675415e-02):8.074202e-02):5.376036e-02):4.415117e-02,10:5.175912e-01):1.248278e-01):1.825261e-01):1.486265e-01,6:1.736562e-03,1:9.234416e-03);
   tree gen.603500 = [&U] (((5:1.112783e-01,((2:1.550588e-04,(7:5.638935e-03,3:6.023379e-04):1.027954e-04):9.568690e-03,4:2.595134e-03):1.183471e-01):5.834969e-02,(43:3.123490e-01,((9:3.006239e-01,((11:3.487702e-01,(((((45:3.369641e-01,27:4.986657e-01):6.525983e-02,((33:7.678133e-01,34:4.899123e-01):1.829343e-01,(44:3.296703e+00,32:4.850081e-01):2.829024e-01):4.549801e-02):6.476170e-02,(((((29:4.024034e-01,30:4.120643e-01):4.022608e-01,(22:5.457246e-01,(20:1.025938e-01,21:1.682492e-01):4.889489e-01):4.280924e-02):5.714529e-02,(25:4.142391e-01,24:4.178403e-01):1.067742e-01):4.358156e-02,23:5.144644e-01):9.731681e-03,31:9.181287e-01):8.666631e-02):2.170313e-02,(((8:3.330792e-01,((36:3.414087e-01,35:2.035846e-01):1.054720e-01,(39:2.732156e-01,40:2.545768e-01):2.788089e-02):3.280088e-02):4.817903e-02,(37:2.820006e-01,38:1.388489e-01):6.312819e-02):1.724564e-01,26:2.719621e-01):6.831914e-02):3.417115e-02,(41:4.445122e-01,42:6.404180e-01):8.778074e-02):9.405227e-02):3.019624e-02,((13:4.077114e-01,12:3.418870e-01):7.239365e-02,((14:3.772477e-01,15:3.047278e-01):8.591046e-02,((18:2.726712e-01,19:3.807735e-01):2.076536e-01,(17:4.099704e-01,(28:7.799072e-01,16:5.494588e-01):8.114179e-02):5.508529e-02):6.255984e-02):1.253975e-01):4.253904e-02):3.077068e-02):1.772188e-02,10:4.556934e-01):1.098999e-01):1.606982e-01):1.308525e-01,6:1.502760e-03,1:3.375628e-03);
   tree gen.604000 = [&U] (6:5.780783e-04,((5:8.945959e-02,(3:1.429144e-03,(2:6.069657e-06,(4:1.107490e-03,7:1.366008e-03):3.308462e-03):3.450015e-03):9.527958e-02):4.877720e-02,(((9:2.278187e-01,(((12:4.257625e-01,13:3.889160e-01):5.803589e-02,(((17:4.764900e-01,(28:7.230257e-01,(19:4.475760e-01,18:3.091008e-01):1.743518e-01):4.346807e-02):3.888954e-02,(15:2.444326e-01,14:4.480388e-01):1.146530e-01):5.429116e-02,16:5.994076e-01):7.852184e-02):2.681582e-02,(11:4.134687e-01,(((26:2.924568e-01,(((36:3.532198e-01,35:2.170089e-01):1.549380e-01,(40:1.648074e-01,39:3.097150e-01):4.418367e-02):9.436113e-02,(8:2.855591e-01,(37:2.776764e-01,38:1.566635e-01):1.361825e-02):1.009877e-01):1.636507e-01):4.680497e-02,(42:5.534452e-01,41:4.489494e-01):1.393462e-01):3.168571e-02,(((45:3.175984e-01,27:4.298301e-01):8.609045e-02,((34:5.503989e-01,33:6.834437e-01):1.138837e-01,(32:6.389362e-01,44:3.714799e+00):1.695535e-01):1.054403e-01):8.411421e-02,((((25:4.549299e-01,24:3.988652e-01):8.978111e-02,(((21:1.731654e-01,20:1.041941e-01):5.734205e-01,(29:3.623221e-01,30:4.644769e-01):3.436635e-01):8.761144e-02,22:4.761066e-01):9.988195e-02):4.849614e-02,23:5.572838e-01):1.855325e-02,31:8.618447e-01):7.490838e-02):5.232743e-02):9.236216e-02):4.549137e-02):5.503149e-02):5.790236e-02,10:5.112622e-01):1.601681e-01,43:3.798304e-01):1.447196e-01):1.121185e-01,1:1.148674e-03);
   tree gen.604500 = [&U] (((5:1.131386e-01,(2:1.452456e-03,((4:1.562375e-03,3:4.155062e-04):1.282143e-02,7:2.726246e-03):3.573888e-04):1.201825e-01):5.362880e-02,(43:3.573283e-01,((9:2.497513e-01,10:4.053323e-01):3.048253e-02,((11:3.546006e-01,(((((8:3.386473e-01,((36:3.471161e-01,35:2.069880e-01):1.157138e-01,(39:2.783779e-01,40:2.372666e-01):8.919710e-02):3.366434e-02):3.007886e-02,(37:2.737615e-01,38:1.411701e-01):7.945317e-02):1.517410e-01,26:2.765086e-01):8.448280e-02,(41:4.519432e-01,42:5.223198e-01):1.294304e-01):2.700512e-02,(((45:3.518052e-01,27:5.070020e-01):6.635079e-02,((33:7.806490e-01,34:5.649253e-01):8.204967e-02,(44:3.325608e+00,32:4.838551e-01):2.876318e-01):1.588371e-01):4.033822e-02,((((22:5.548476e-01,((29:3.086505e-01,30:4.189529e-01):4.019851e-01,(20:1.096544e-01,21:1.710619e-01):5.203753e-01):4.360570e-02):3.274988e-02,(25:3.887359e-01,24:4.248255e-01):8.353089e-02):4.196334e-02,23:4.484549e-01):2.452342e-02,31:9.334772e-01):2.348799e-02):4.041410e-02):1.425241e-01):6.080021e-02,((13:4.145271e-01,12:4.572644e-01):6.366624e-02,((14:3.330834e-01,15:3.098220e-01):4.132587e-02,((28:6.781809e-01,(18:2.772295e-01,19:3.575844e-01):2.100507e-01):5.992674e-02,(17:4.742433e-01,16:5.472535e-01):6.957609e-02):9.133710e-02):1.030488e-01):3.780008e-02):3.293094e-02):1.212826e-01):1.878153e-01):1.163999e-01,6:3.643522e-03,1:4.176996e-05);
   tree gen.605000 = [&U] (6:1.106018e-03,((5:8.991918e-02,(7:9.475921e-04,((3:1.301793e-03,4:1.535170e-03):1.851896e-03,2:5.821647e-04):5.621675e-05):1.435079e-01):4.006133e-02,((9:2.603808e-01,((((12:4.279498e-01,13:3.909140e-01):8.729047e-02,(((17:4.186475e-01,(28:7.267402e-01,(19:4.458957e-01,18:3.434675e-01):1.760105e-01):4.446610e-02):8.826929e-02,(15:2.520249e-01,14:3.327084e-01):6.841171e-02):3.160241e-02,16:6.024870e-01):1.128200e-01):3.148816e-02,(11:4.155928e-01,(((26:2.519127e-01,(((36:3.725499e-01,35:2.181237e-01):1.530049e-01,(40:1.978495e-01,39:2.949291e-01):3.535699e-02):8.674573e-02,(8:2.909300e-01,(37:2.795662e-01,38:1.795043e-01):6.978386e-02):2.208434e-02):1.695801e-01):7.841047e-02,(42:5.240645e-01,41:4.512558e-01):1.225035e-01):5.850457e-02,(((45:3.772395e-01,27:4.320383e-01):7.574315e-02,(32:7.307565e-01,(44:3.733883e+00,(34:5.532265e-01,33:6.869548e-01):1.319507e-01):7.703835e-02):1.517856e-01):4.627353e-02,((31:8.505822e-01,((25:4.011696e-01,24:4.009143e-01):4.268236e-02,(((21:1.740550e-01,20:1.186291e-01):5.763663e-01,(29:3.641835e-01,30:3.915527e-01):3.369715e-01):4.833540e-02,22:5.919578e-01):1.016953e-01):6.483248e-02):3.258190e-04,23:5.601468e-01):7.355815e-02):3.893650e-02):1.855250e-01):3.037871e-02):2.544363e-02,10:4.770995e-01):5.229079e-02):1.574135e-01,43:3.251949e-01):1.687749e-01):1.383661e-01,1:8.795297e-04);
   tree gen.605500 = [&U] (((5:1.206975e-01,(((7:4.088926e-03,3:2.585701e-04):8.438985e-04,4:6.965196e-03):2.470003e-03,2:1.990905e-03):1.224398e-01):7.454692e-02,(43:3.854325e-01,(((11:4.386515e-01,(((((8:2.596754e-01,((36:3.856234e-01,35:2.208171e-01):1.084334e-01,(39:3.189704e-01,40:2.531186e-01):4.510248e-02):6.086481e-02):6.718188e-02,(37:2.491953e-01,38:1.506018e-01):3.975934e-02):1.928332e-01,26:2.949824e-01):5.418100e-02,(41:4.379359e-01,42:5.572165e-01):1.380778e-01):5.598974e-02,(((45:3.753097e-01,27:4.284017e-01):1.559789e-01,((33:6.178493e-01,34:6.078505e-01):3.106247e-01,(44:3.547795e+00,32:5.161820e-01):2.709660e-01):6.045039e-02):3.423104e-02,(23:4.821416e-01,(((22:6.746555e-01,((29:3.292718e-01,30:4.469435e-01):2.994849e-01,(20:1.169805e-01,21:1.824907e-01):5.387002e-01):4.417052e-02):4.537692e-02,(25:4.147078e-01,24:4.532085e-01):8.956824e-02):5.243515e-02,31:9.278149e-01):1.130415e-02):4.579161e-02):4.330379e-02):1.206839e-01):6.486234e-02,((13:4.422221e-01,12:4.878147e-01):8.843994e-02,(((18:3.934819e-01,19:4.094785e-01):1.774127e-01,(14:3.553370e-01,15:3.503490e-01):1.014935e-01):4.302790e-02,((28:7.283173e-01,16:5.217036e-01):6.525000e-02,17:4.863976e-01):1.368290e-01):7.352755e-02):2.835725e-02):2.719100e-02,(10:4.175754e-01,9:2.377360e-01):7.823907e-02):1.437075e-01):1.540903e-01):1.241767e-01,6:4.613420e-03,1:1.321001e-03);
   tree gen.606000 = [&U] (6:7.836922e-04,((5:1.253631e-01,(7:3.898027e-03,((2:4.814545e-04,4:5.092017e-03):3.149968e-03,3:1.718346e-03):1.895327e-03):1.012676e-01):4.728362e-02,(((((12:4.826459e-01,13:4.408766e-01):8.856668e-02,((28:7.862539e-01,(16:6.639225e-01,17:4.730141e-01):5.722806e-02):9.351088e-02,((15:2.945295e-01,14:3.927507e-01):8.716408e-02,(19:4.822522e-01,18:3.873660e-01):1.489684e-01):4.707630e-02):1.214168e-01):7.024303e-02,(11:4.687096e-01,(((26:2.841096e-01,((37:2.876240e-01,38:1.638237e-01):8.659284e-02,(((36:3.662209e-01,35:1.774052e-01):1.685724e-01,(40:2.087389e-01,39:3.326239e-01):4.173218e-02):1.334936e-01,8:3.138705e-01):6.149003e-02):1.826377e-01):8.495084e-02,(42:5.910451e-01,41:4.512378e-01):9.401038e-02):4.646393e-02,(((45:4.254544e-01,27:4.796005e-01):8.542386e-02,(32:7.928605e-01,(44:4.325753e+00,(34:5.941282e-01,33:7.747544e-01):1.678772e-01):1.604002e-02):1.821853e-01):4.874676e-02,(31:9.592949e-01,(23:4.793718e-01,((25:4.524430e-01,24:4.521551e-01):7.968752e-02,(((21:1.387774e-01,20:1.337910e-01):6.233966e-01,(29:4.107297e-01,30:4.415970e-01):3.800398e-01):3.205172e-02,22:6.988748e-01):7.838625e-02):6.504790e-02):4.103842e-02):6.736150e-02):1.975667e-02):1.118615e-01):6.981188e-02):5.987043e-02,(10:5.553410e-01,9:2.936600e-01):4.193868e-02):2.227947e-01,43:3.667580e-01):1.175460e-01):1.560506e-01,1:2.202360e-04);
   tree gen.606500 = [&U] (6:4.459995e-04,((5:1.169324e-01,(3:1.222346e-03,(7:5.578427e-04,(2:1.062998e-03,4:4.570414e-03):3.663106e-03):3.175387e-04):1.100332e-01):3.721103e-02,((((((12:4.304775e-01,13:3.585909e-01):6.789305e-02,((15:2.574927e-01,14:3.502989e-01):6.421019e-02,(((16:5.131487e-01,28:7.019911e-01):5.338482e-02,17:4.328823e-01):8.340344e-02,(19:3.662726e-01,18:3.454963e-01):2.002314e-01):1.163033e-01):8.743833e-02):6.265058e-02,(11:4.180476e-01,(((26:2.534007e-01,(((36:3.266367e-01,35:1.582298e-01):1.503517e-01,(40:1.807682e-01,39:2.813342e-01):7.720295e-02):9.082247e-02,((37:2.565352e-01,38:1.396589e-01):4.111978e-02,8:2.833805e-01):4.323083e-02):2.028383e-01):7.570279e-02,(42:6.356318e-01,41:4.024642e-01):8.384895e-02):4.144172e-02,(((45:4.229031e-01,27:4.905695e-01):7.619054e-02,((32:7.071615e-01,44:3.858190e+00):7.201848e-02,(34:5.299099e-01,33:6.910124e-01):1.522310e-01):1.191168e-01):7.332117e-02,((31:8.517194e-01,((25:4.035392e-01,24:4.001938e-01):8.687068e-02,(((21:1.542444e-01,20:7.939195e-02):4.701969e-01,22:6.233346e-01):2.858730e-02,(29:3.663346e-01,30:3.491364e-01):3.152529e-01):6.431824e-02):5.102677e-02):4.137894e-02,23:4.450615e-01):3.851869e-02):3.178104e-02):1.003626e-01):1.525814e-02):6.028131e-02,9:2.619187e-01):4.634555e-02,10:4.497809e-01):1.924189e-01,43:3.271158e-01):1.048407e-01):1.391834e-01,1:1.486543e-03);
   tree gen.607000 = [&U] ((((4:4.677468e-03,((3:1.544960e-04,2:1.226704e-02):1.431593e-03,7:2.508103e-04):4.681164e-04):1.166844e-01,5:7.931504e-02):4.991596e-02,((9:2.166716e-01,(10:5.180274e-01,(((((42:6.070302e-01,41:4.700470e-01):1.644920e-01,(26:2.723956e-01,(((39:3.502955e-01,40:2.223210e-01):5.806850e-02,(36:3.733319e-01,35:1.719112e-01):1.781549e-01):8.572106e-02,((37:2.927447e-01,38:1.581339e-01):3.686631e-02,8:2.742737e-01):4.056974e-02):1.692732e-01):5.224126e-02):4.362442e-02,((((34:4.489263e-01,33:7.193663e-01):2.332758e-01,(32:6.352185e-01,44:3.925778e+00):6.648986e-02):1.398047e-01,(27:4.219059e-01,45:4.216026e-01):1.137288e-01):4.000001e-02,((31:8.383295e-01,((22:4.856167e-01,((20:1.382571e-01,21:1.654189e-01):4.454171e-01,(30:6.152806e-01,29:2.958153e-01):3.839372e-01):3.418944e-02):6.405224e-02,(25:4.755469e-01,24:4.904998e-01):1.508880e-01):1.140366e-02):4.177600e-02,23:4.577998e-01):5.720489e-02):1.185291e-02):9.951134e-02,11:3.384755e-01):2.304344e-02,((13:5.132562e-01,12:3.819593e-01):3.173960e-02,(((19:4.329664e-01,18:2.943773e-01):1.611261e-01,(14:3.257594e-01,15:2.190753e-01):8.762819e-02):3.403532e-02,(17:4.621098e-01,(16:4.584658e-01,28:7.197649e-01):7.157660e-02):2.827155e-02):1.230420e-01):7.669105e-02):5.484440e-02):5.942879e-02):1.594370e-01,43:3.825036e-01):1.286913e-01):1.753911e-01,6:3.267526e-03,1:3.557819e-03);
   tree gen.607500 = [&U] (((5:1.128079e-01,(2:2.107921e-03,(3:1.242280e-03,(4:1.498507e-03,7:2.061660e-03):5.229252e-03):1.493278e-03):1.291620e-01):5.894057e-02,(43:3.492590e-01,((9:3.208186e-01,((11:4.099784e-01,(((((8:2.495522e-01,((36:3.604167e-01,35:1.626063e-01):1.193215e-01,(39:2.981205e-01,40:2.237988e-01):2.774495e-02):8.601664e-02):2.876697e-02,(37:2.823632e-01,38:1.375703e-01):6.889175e-02):1.969757e-01,26:2.688099e-01):6.487422e-02,(41:4.093096e-01,42:5.207933e-01):1.415306e-01):4.856203e-02,(((45:3.507771e-01,27:3.452345e-01):1.517001e-01,((33:5.968561e-01,34:4.848974e-01):2.881058e-01,(44:3.315889e+00,32:4.652661e-01):3.992239e-01):4.950878e-02):2.903743e-02,((((((20:1.204614e-01,21:1.705620e-01):4.582212e-01,(29:2.775389e-01,30:4.389892e-01):3.871758e-01):3.357851e-02,22:6.013012e-01):3.352497e-02,(25:3.510628e-01,24:5.141686e-01):9.666969e-02):2.168508e-02,31:8.843300e-01):5.167805e-02,23:4.506258e-01):5.756877e-02):3.898987e-02):9.395331e-02):3.376102e-02,((13:4.183743e-01,12:4.559281e-01):7.989554e-02,((14:4.086504e-01,15:2.902580e-01):7.263463e-02,((18:3.246832e-01,19:4.766399e-01):1.772858e-01,(17:4.351596e-01,(16:4.940053e-01,28:6.843110e-01):3.921864e-02):1.052360e-01):3.131331e-02):1.044272e-01):4.452779e-02):3.749291e-02):1.422685e-02,10:3.915964e-01):1.792325e-01):1.409979e-01):9.184443e-02,6:5.300069e-03,1:1.860217e-03);
   tree gen.608000 = [&U] (6:3.516033e-03,((5:1.115643e-01,(2:3.724937e-04,((4:3.757656e-03,3:1.555089e-04):2.448622e-03,7:8.026592e-04):5.837477e-04):1.388101e-01):4.984585e-02,(((((12:4.810909e-01,13:3.108333e-01):9.110087e-02,(15:2.778119e-01,(((19:3.320874e-01,18:3.568971e-01):1.905828e-01,14:3.963130e-01):2.616954e-02,((16:5.481956e-01,28:7.499355e-01):7.938606e-02,17:4.774814e-01):1.012791e-01):3.212841e-02):1.044796e-01):2.019800e-02,(11:4.465993e-01,((((31:9.098900e-01,((25:3.976116e-01,24:4.935256e-01):1.546537e-01,(22:5.825219e-01,((21:1.302852e-01,20:1.057931e-01):4.624041e-01,(29:3.874061e-01,30:5.048816e-01):3.063558e-01):4.543448e-02):9.340098e-02):6.956353e-02):1.827812e-02,(((32:7.554590e-01,44:4.121696e+00):1.911949e-01,(34:3.565259e-01,33:6.398638e-01):2.210246e-01):1.131574e-01,(45:3.364313e-01,27:4.139285e-01):1.150465e-01):2.686449e-02):4.865875e-02,23:4.883962e-01):1.663028e-02,((26:2.707073e-01,(((36:3.120044e-01,35:1.788259e-01):1.543014e-01,(40:2.111151e-01,39:3.273446e-01):2.000779e-02):8.096877e-02,((38:1.491973e-01,37:2.740559e-01):4.371652e-02,8:3.511902e-01):1.205441e-02):1.628543e-01):8.298009e-02,(42:5.841538e-01,41:5.125088e-01):7.095608e-02):5.081724e-02):1.101954e-01):6.447779e-02):4.314074e-02,(9:2.617700e-01,10:4.805000e-01):6.531975e-02):1.523979e-01,43:3.422562e-01):1.406197e-01):1.363239e-01,1:2.008086e-03);
   tree gen.608500 = [&U] (((5:1.200431e-01,((4:2.246059e-03,2:4.587015e-04):3.308989e-03,(3:2.964633e-03,7:4.149951e-03):2.357444e-03):1.340131e-01):9.200860e-02,(43:3.171960e-01,((9:3.444569e-01,((11:4.362731e-01,((((45:3.732748e-01,27:3.673767e-01):5.801311e-02,((33:6.351366e-01,34:5.159972e-01):2.158813e-01,(44:3.566440e+00,32:4.193324e-01):4.307685e-01):7.103130e-02):7.087430e-02,((((((20:1.281874e-01,21:2.130393e-01):6.081475e-01,(29:2.953393e-01,30:4.671446e-01):4.583852e-01):9.042525e-02,22:6.708823e-01):5.477980e-02,(25:3.728255e-01,24:5.933349e-01):5.716308e-02):6.969177e-02,31:9.135254e-01):1.153550e-04,23:4.891113e-01):1.084000e-01):3.594093e-02,((((8:3.882451e-01,((36:3.835326e-01,35:1.970210e-01):1.041855e-01,(39:3.172409e-01,40:2.089157e-01):7.944945e-02):8.057151e-02):4.541386e-02,(37:2.981673e-01,38:1.463936e-01):7.015194e-02):1.169047e-01,26:2.860505e-01):6.451505e-02,(41:4.355614e-01,42:5.162427e-01):1.188895e-01):5.162967e-02):7.334839e-02):5.802271e-02,((13:4.545707e-01,12:4.343075e-01):1.557502e-02,(((17:4.630693e-01,28:7.282005e-01):8.494440e-03,16:6.082696e-01):1.174902e-01,((18:3.880577e-01,19:5.072101e-01):1.774830e-01,(14:4.819455e-01,15:3.088742e-01):4.315242e-02):4.514042e-02):1.111248e-01):4.934034e-02):5.071013e-02):2.896121e-02,10:4.167121e-01):1.907279e-01):1.500056e-01):6.666157e-02,6:1.284986e-03,1:2.866518e-03);
   tree gen.609000 = [&U] ((((7:3.071543e-03,((3:2.615223e-03,2:2.620788e-04):8.107348e-03,4:1.075191e-02):1.207599e-03):1.272712e-01,5:1.293863e-01):7.224357e-02,((9:1.957230e-01,(10:4.452652e-01,(((((26:3.385125e-01,((37:2.404454e-01,38:1.545917e-01):6.123072e-02,(8:3.062455e-01,((39:3.758223e-01,40:2.454521e-01):4.266334e-02,(36:4.005375e-01,35:1.646810e-01):1.019794e-01):7.044034e-02):3.549036e-02):1.741414e-01):5.219626e-02,((((34:4.082370e-01,33:7.335030e-01):2.702850e-01,(32:4.807859e-01,44:3.632648e+00):2.878289e-01):1.087256e-01,(27:4.546163e-01,45:4.523258e-01):1.113406e-01):4.106579e-02,(23:4.716212e-01,(31:8.763154e-01,((((20:1.413440e-01,21:1.725720e-01):5.933520e-01,22:5.489638e-01):3.577137e-02,(30:3.526836e-01,29:3.647039e-01):4.090888e-01):4.331922e-02,(25:4.404543e-01,24:4.971498e-01):5.091473e-02):6.137244e-02):4.193053e-02):3.526156e-02):1.838075e-02):2.760456e-02,(42:5.315427e-01,41:5.786510e-01):1.606735e-01):8.919696e-02,11:4.184733e-01):3.497230e-02,((13:4.054259e-01,12:3.811766e-01):6.694957e-02,(((19:3.873809e-01,18:2.646728e-01):1.659322e-01,(17:4.636245e-01,(16:5.209229e-01,28:8.121517e-01):6.714104e-02):1.326643e-02):6.469165e-02,(14:3.773109e-01,15:2.270606e-01):9.764868e-02):9.863057e-02):7.266611e-02):4.696223e-02):4.063843e-02):2.059324e-01,43:4.103775e-01):1.594215e-01):1.232003e-01,6:2.933979e-03,1:2.284963e-03);
   tree gen.609500 = [&U] (6:4.185190e-04,((5:1.117383e-01,((4:6.739526e-03,7:4.699736e-03):1.311042e-04,(2:1.916194e-03,3:4.403699e-03):9.591208e-05):1.451387e-01):6.471394e-02,(((9:2.389086e-01,10:5.120611e-01):4.919295e-02,((11:3.566899e-01,(((((37:2.755824e-01,38:1.662322e-01):3.369887e-02,(8:3.528431e-01,((40:1.840809e-01,39:3.445594e-01):2.917583e-02,(36:3.688858e-01,35:2.118114e-01):9.389035e-02):6.678845e-02):1.814065e-02):2.369997e-01,26:2.752093e-01):9.277424e-02,((23:4.344664e-01,(((25:3.969127e-01,24:5.357060e-01):1.266858e-01,((30:5.075492e-01,29:3.069182e-01):4.739415e-01,((21:1.867575e-01,20:1.510058e-01):6.962162e-01,22:5.045762e-01):7.576551e-02):4.093534e-02):6.595376e-02,31:7.752297e-01):1.058326e-02):1.165462e-01,((45:4.797718e-01,27:4.937069e-01):3.839899e-02,((44:3.723761e+00,32:5.550120e-01):1.975033e-01,(34:5.044254e-01,33:6.578159e-01):1.609855e-01):1.194846e-01):5.728668e-02):4.523017e-02):3.492114e-02,(42:5.560161e-01,41:4.561281e-01):8.192197e-02):7.004685e-02):4.952576e-02,((13:4.191751e-01,12:4.363162e-01):6.071870e-02,(16:5.655914e-01,((17:5.761302e-01,(28:6.630230e-01,(19:4.521782e-01,18:3.212712e-01):1.454076e-01):1.079344e-01):4.320741e-02,(14:4.763312e-01,15:2.926387e-01):5.100374e-02):4.021567e-02):6.660562e-02):5.324348e-02):2.756887e-02):2.258933e-01,43:3.939358e-01):1.421950e-01):1.245172e-01,1:1.000508e-04);
   tree gen.610000 = [&U] (((((2:2.215578e-03,7:1.258705e-03):3.486935e-03,(4:1.058916e-02,3:1.967649e-03):1.062438e-02):8.066732e-02,5:1.455462e-01):6.893150e-02,(((((((26:2.750644e-01,(((8:2.814755e-01,38:1.488401e-01):1.801448e-02,37:2.294220e-01):7.119381e-02,((39:2.266760e-01,40:2.341992e-01):3.878569e-02,(36:3.821745e-01,35:2.067696e-01):1.754171e-01):3.047277e-02):1.430182e-01):4.959031e-02,(42:5.071737e-01,41:4.705415e-01):1.163280e-01):5.327395e-02,((((34:3.665976e-01,33:6.998750e-01):1.441098e-01,(32:4.587439e-01,44:3.466107e+00):3.019120e-01):1.080294e-01,(27:4.337741e-01,45:4.315886e-01):8.988393e-02):3.713717e-02,(23:4.499994e-01,(31:7.674796e-01,((22:5.237961e-01,((20:1.391680e-01,21:1.167032e-01):5.603010e-01,(30:3.365145e-01,29:3.479837e-01):3.903338e-01):6.100705e-02):6.329535e-02,(25:4.202613e-01,24:4.743576e-01):4.919923e-02):4.133004e-02):2.421069e-02):6.127776e-02):3.287748e-02):1.518371e-01,11:4.435059e-01):3.770753e-02,((13:3.608796e-01,12:3.637012e-01):5.716266e-02,(((19:3.696212e-01,18:2.525387e-01):2.193332e-01,(17:4.345209e-01,(28:7.568247e-01,16:4.970408e-01):2.391463e-03):6.794471e-02):5.484827e-02,(14:4.323627e-01,15:2.881228e-01):5.820291e-02):9.434408e-02):1.753203e-02):2.693244e-02,(10:4.248517e-01,9:1.867499e-01):5.842143e-02):1.864543e-01,43:2.955541e-01):1.251372e-01):1.214919e-01,6:3.845604e-04,1:1.672101e-03);
   tree gen.610500 = [&U] (6:5.854371e-03,((5:1.544072e-01,(((3:1.644454e-03,2:9.699245e-04):1.500593e-03,4:4.987302e-03):1.602246e-04,7:5.512285e-03):1.124718e-01):5.958984e-02,(((((12:4.068486e-01,13:3.246112e-01):1.110576e-01,(((28:7.581082e-01,(17:4.367673e-01,16:6.211325e-01):7.180259e-03):1.090880e-01,(19:3.831895e-01,18:3.152560e-01):1.664934e-01):3.884551e-02,(14:3.527167e-01,15:2.991240e-01):5.588576e-02):1.165992e-01):2.241598e-02,(10:4.475234e-01,(11:4.067522e-01,(((((31:8.895475e-01,((25:4.010405e-01,24:4.984828e-01):8.483481e-02,(22:5.764178e-01,((29:4.317044e-01,30:4.068066e-01):3.461209e-01,(21:1.314087e-01,20:1.114048e-01):4.663918e-01):3.779374e-02):1.616260e-02):6.119391e-02):3.209473e-02,23:5.547035e-01):2.546876e-02,(((32:4.595145e-01,44:3.863554e+00):4.022669e-01,(34:4.555781e-01,33:5.751470e-01):2.418287e-01):7.108198e-02,(45:4.044681e-01,27:5.117547e-01):4.404977e-02):3.500983e-02):2.382552e-02,(26:2.927005e-01,((38:1.515162e-01,37:2.764193e-01):5.560664e-02,(8:2.930211e-01,((40:2.242061e-01,39:3.479510e-01):4.387913e-02,(36:4.255431e-01,35:1.406715e-01):1.300371e-01):7.874544e-02):3.942569e-02):2.141213e-01):1.177636e-01):7.980694e-02,(42:5.132522e-01,41:4.567923e-01):1.828764e-01):6.289885e-02):3.138444e-02):4.055640e-02):2.253386e-02,9:2.640274e-01):2.585614e-01,43:3.392171e-01):1.531081e-01):1.565423e-01,1:1.950684e-03);
   tree gen.611000 = [&U] (((((2:6.594659e-03,(4:3.159738e-03,7:2.334899e-03):3.675667e-04):1.016892e-03,3:4.608454e-03):1.121500e-01,5:1.495750e-01):8.034420e-02,(((((((26:3.002859e-01,((38:1.553565e-01,37:2.504584e-01):7.561944e-02,(8:2.963842e-01,((39:2.474607e-01,40:2.556736e-01):5.037824e-02,(36:3.723330e-01,35:2.032092e-01):1.812187e-01):7.182495e-02):3.737869e-02):2.300236e-01):5.413740e-02,(42:6.366052e-01,41:5.136869e-01):6.712049e-02):7.752809e-02,((((34:4.002121e-01,33:7.640486e-01):2.150118e-01,(32:5.008076e-01,44:4.082197e+00):2.496488e-01):1.258943e-01,(27:4.735482e-01,45:4.711622e-01):1.377786e-01):2.157671e-02,((((22:5.718246e-01,((20:9.921200e-02,21:1.090407e-01):4.747948e-01,(30:3.673705e-01,29:3.798914e-01):4.261247e-01):2.094800e-02):4.818531e-02,(25:3.653504e-01,24:5.178529e-01):1.212862e-01):7.056331e-02,31:8.378521e-01):2.247002e-02,23:5.414231e-01):6.876271e-02):3.844955e-02):7.100203e-02,11:4.367143e-01):8.326481e-02,((13:3.939697e-01,12:3.996940e-01):1.177431e-01,(((19:4.427743e-01,18:3.156482e-01):1.197052e-01,((16:5.116483e-01,17:4.648724e-01):1.812149e-02,28:8.036750e-01):4.921159e-02):5.998506e-02,(14:4.144050e-01,15:3.671364e-01):6.353971e-02):9.916580e-02):3.515996e-02):6.753608e-02,(10:4.638076e-01,9:2.415984e-01):2.562319e-02):2.298193e-01,43:3.226543e-01):1.350380e-01):1.154878e-01,6:2.195520e-04,1:1.046538e-05);
   tree gen.611500 = [&U] (((((3:9.089951e-04,(4:7.631010e-04,7:4.972047e-04):4.404442e-03):7.663132e-04,2:4.588896e-03):1.142638e-01,5:1.469153e-01):7.891553e-02,(((((((26:3.169966e-01,((((39:3.859764e-01,40:2.511272e-01):4.948242e-02,(36:3.657122e-01,35:1.995957e-01):1.368436e-01):7.054776e-02,8:3.043671e-01):3.512199e-02,(38:1.525940e-01,37:2.558793e-01):5.227282e-02):1.423227e-01):5.767019e-02,(42:6.252851e-01,41:5.045526e-01):5.920341e-02):3.275294e-02,((((34:3.930955e-01,33:7.504624e-01):2.598162e-01,(32:4.919023e-01,44:4.009608e+00):2.452096e-01):9.012381e-02,(27:4.042111e-01,45:4.627841e-01):1.174422e-01):6.000153e-02,(((22:5.996585e-01,((20:9.744782e-02,21:1.071018e-01):4.663520e-01,(30:5.507219e-01,29:3.274191e-01):4.185474e-01):2.057550e-02):1.159394e-01,(25:3.588537e-01,24:5.086445e-01):9.988607e-02):5.940072e-02,(31:8.275900e-01,23:5.317956e-01):4.485227e-02):2.653424e-02):2.643780e-02):1.217874e-01,11:4.259292e-01):2.791266e-02,((13:3.430971e-01,12:3.925867e-01):1.156494e-01,(((19:4.349009e-01,18:2.799488e-01):2.703119e-01,(16:5.025503e-01,(17:4.341602e-01,28:8.031646e-01):7.274564e-02):4.833651e-02):4.882271e-02,(14:4.070361e-01,15:3.606080e-01):6.240986e-02):1.428092e-01):5.048549e-02):2.313415e-02,(10:4.555603e-01,9:2.747717e-01):3.150779e-02):2.257327e-01,43:3.169169e-01):1.326368e-01):1.134342e-01,6:4.862425e-05,1:2.450557e-04);
   tree gen.612000 = [&U] (6:8.034143e-04,((5:1.147495e-01,(7:5.715507e-04,(3:3.487012e-05,(2:1.135948e-03,4:2.211078e-03):2.631040e-03):1.905889e-04):1.539571e-01):6.765756e-02,((9:2.386644e-01,(10:4.851789e-01,((11:3.399791e-01,(((((37:2.399103e-01,38:1.558076e-01):5.812942e-02,(8:3.493724e-01,((40:2.307642e-01,39:2.829158e-01):6.955667e-02,(36:3.516036e-01,35:1.971791e-01):1.746950e-01):5.985502e-02):1.699200e-02):1.732468e-01,26:3.370821e-01):1.403558e-01,((23:5.676100e-01,(31:7.389105e-01,((25:4.445385e-01,24:5.360780e-01):5.405356e-02,(((21:1.602562e-01,20:1.284265e-01):5.183886e-01,(30:4.837707e-01,29:3.443511e-01):3.967547e-01):4.256252e-02,22:5.632096e-01):4.933122e-02):6.420474e-02):5.656751e-02):3.750515e-02,((45:4.228443e-01,27:5.004662e-01):5.157264e-02,((44:3.549304e+00,32:5.355346e-01):2.244025e-01,(34:4.710928e-01,33:7.565965e-01):1.582765e-01):1.161249e-01):3.463201e-02):2.398063e-02):5.610777e-02,(42:6.661846e-01,41:4.240156e-01):1.850965e-01):7.840021e-02):4.270484e-02,((13:3.995369e-01,12:4.158750e-01):6.794643e-02,((14:4.238832e-01,15:2.789287e-01):7.568066e-02,((((19:4.519253e-01,18:2.541428e-01):2.550336e-01,28:7.911318e-01):2.077082e-02,17:5.261195e-01):1.921099e-02,16:5.651475e-01):8.357205e-02):1.078257e-01):6.519421e-02):3.685176e-02):5.932135e-02):1.799742e-01,43:3.754801e-01):1.245939e-01):1.528840e-01,1:2.582396e-04);
   tree gen.612500 = [&U] ((((4:1.095193e-03,((3:2.897454e-03,7:2.049510e-04):6.353586e-03,2:1.427607e-03):1.347829e-03):1.135933e-01,5:9.670313e-02):9.180793e-02,(((9:2.758239e-01,10:4.722190e-01):6.738519e-02,((((42:6.294506e-01,41:5.079137e-01):7.171330e-02,((26:3.114464e-01,((8:2.889524e-01,((39:3.885476e-01,40:2.114850e-01):1.829517e-02,(36:3.681485e-01,35:2.009254e-01):1.331585e-01):6.880920e-02):3.161336e-02,(38:1.569076e-01,37:2.575839e-01):7.888700e-02):1.706820e-01):6.485983e-02,((((34:4.967025e-01,33:6.051610e-01):2.806887e-01,(32:5.989190e-01,44:4.036319e+00):1.335796e-01):7.295924e-02,(27:4.069038e-01,45:4.477890e-01):9.844623e-02):7.661783e-02,(31:8.319230e-01,(23:5.239189e-01,((((20:1.726551e-01,21:1.078152e-01):6.189385e-01,(30:4.687335e-01,29:3.296003e-01):4.391788e-01):8.159561e-02,22:5.820037e-01):5.821591e-02,(25:3.612443e-01,24:5.120329e-01):1.005515e-01):4.372364e-02):1.867933e-02):6.755927e-02):2.952243e-02):6.971978e-02):8.180080e-02,11:3.725734e-01):5.613623e-02,((13:3.751189e-01,12:5.120081e-01):6.732382e-02,(((19:4.782733e-01,18:2.818137e-01):1.993300e-01,((28:8.382028e-01,16:5.199524e-01):6.914030e-02,17:4.370524e-01):1.260358e-01):6.356795e-02,(14:4.217083e-01,15:3.630102e-01):4.221733e-02):1.318471e-01):9.010676e-02):1.707472e-02):1.803188e-01,43:3.822545e-01):1.565515e-01):1.141898e-01,6:1.886264e-03,1:1.435310e-03);
   tree gen.613000 = [&U] ((((((2:1.208968e-03,7:2.755824e-03):1.003923e-03,3:2.611065e-03):2.005167e-03,4:3.228188e-03):1.133262e-01,5:1.148627e-01):4.591332e-02,((9:2.495658e-01,(((((42:6.235024e-01,41:4.728718e-01):6.224149e-02,((26:2.899591e-01,((8:2.729255e-01,((39:3.617410e-01,40:2.350132e-01):1.703295e-02,(36:3.427493e-01,35:1.870632e-01):1.239716e-01):5.581999e-02):3.060797e-02,(38:1.460822e-01,37:2.398127e-01):6.852253e-02):1.646265e-01):6.431505e-02,((((34:4.315913e-01,33:5.634098e-01):2.317248e-01,(32:5.708496e-01,44:3.412912e+00):1.448546e-01):6.797150e-02,(27:3.788307e-01,45:4.168952e-01):9.165425e-02):4.956087e-02,((31:8.046283e-01,23:4.984749e-01):1.611046e-02,((((20:1.607433e-01,21:1.308261e-01):5.086579e-01,22:5.418503e-01):1.148239e-01,(30:4.523170e-01,29:3.068606e-01):4.088791e-01):3.454340e-02,(25:3.363214e-01,24:4.767069e-01):7.267374e-02):1.292436e-01):5.688102e-02):2.748563e-02):6.275590e-02):7.615721e-02,11:3.532849e-01):3.411333e-02,((13:3.492388e-01,12:4.766838e-01):6.267903e-02,(((19:4.777967e-01,18:2.623709e-01):1.855779e-01,((28:7.803737e-01,16:4.795328e-01):5.116532e-02,17:4.132231e-01):1.327247e-01):4.825636e-02,(14:3.926139e-01,15:2.338124e-01):6.963274e-02):7.371363e-02):8.389014e-02):2.918209e-02,10:4.291919e-01):4.938085e-02):1.622882e-01,43:3.558820e-01):1.457507e-01):1.124995e-01,6:4.671039e-03,1:7.127029e-04);
   tree gen.613500 = [&U] (((5:1.262090e-01,(4:3.156542e-03,((3:2.419571e-03,7:3.261023e-03):1.319909e-03,2:8.200212e-04):1.701586e-03):1.177612e-01):2.561907e-02,(43:3.992749e-01,(((((((18:3.939479e-01,19:2.996818e-01):2.557939e-01,(16:5.242677e-01,(17:4.994078e-01,28:7.389844e-01):2.424664e-02):5.304432e-02):7.440458e-02,(14:4.970900e-01,15:2.795084e-01):6.812665e-02):9.346909e-02,(12:4.580961e-01,13:4.793021e-01):3.589336e-02):8.054012e-02,(11:4.452044e-01,(((((8:3.142724e-01,(37:2.988869e-01,38:1.366967e-01):7.368366e-02):4.403984e-02,((36:3.468024e-01,35:1.880791e-01):1.227090e-01,(39:3.431680e-01,40:2.500864e-01):6.246218e-02):1.267370e-01):1.665820e-01,26:3.043907e-01):1.145332e-01,(((45:4.247139e-01,27:4.767590e-01):8.015434e-02,((33:8.051238e-01,34:5.045317e-01):1.079754e-01,(44:3.840730e+00,32:3.877521e-01):3.697297e-01):8.586281e-02):2.791425e-02,(23:4.909999e-01,(31:9.205390e-01,((22:5.946370e-01,((20:1.799203e-01,21:1.282330e-01):4.963757e-01,(29:4.601296e-01,30:5.500040e-01):3.575502e-01):3.397275e-02):8.095337e-02,(25:3.342739e-01,24:4.920322e-01):6.290742e-02):6.373000e-02):4.401706e-02):7.236215e-02):3.260954e-02):3.007243e-02,(41:3.892679e-01,42:5.234713e-01):1.264956e-01):1.093982e-01):3.370964e-02):7.308036e-02,9:2.552344e-01):4.705589e-02,10:5.340060e-01):1.551437e-01):1.188801e-01):1.498005e-01,6:5.818158e-03,1:1.062502e-03);
   tree gen.614000 = [&U] (((5:1.141408e-01,(((2:9.529036e-04,3:1.335206e-03):1.704473e-03,4:6.789718e-03):3.947540e-03,7:3.278155e-03):1.169430e-01):1.087201e-01,(43:4.013726e-01,((((((18:3.960176e-01,19:3.012562e-01):1.421148e-01,((28:7.428668e-01,16:5.270221e-01):6.557677e-02,17:5.020315e-01):3.162380e-02):7.892959e-02,(14:4.063572e-01,15:2.809769e-01):1.056462e-01):6.157494e-02,(12:4.605028e-01,13:4.818202e-01):3.608193e-02):8.096326e-02,(11:4.475434e-01,((((((37:3.004572e-01,38:1.374149e-01):1.071979e-01,8:3.064551e-01):3.001051e-02,((36:3.486244e-01,35:1.890672e-01):1.335409e-01,(39:3.449709e-01,40:2.514002e-01):4.400695e-02):5.445023e-02):1.605125e-01,26:3.059899e-01):1.204291e-01,(((45:4.269452e-01,27:4.792637e-01):1.243039e-01,((33:8.093537e-01,34:3.873931e-01):2.618296e-01,(44:4.393631e+00,32:3.897892e-01):3.716721e-01):1.560487e-01):3.182804e-02,(31:9.253753e-01,(((22:5.869639e-01,((20:1.729692e-01,21:1.289067e-01):4.989835e-01,(29:4.625470e-01,30:4.522869e-01):3.610060e-01):3.045774e-02):3.480064e-02,(25:3.360301e-01,24:5.843145e-01):6.088554e-02):7.942290e-02,23:4.935795e-01):8.740111e-03):7.274232e-02):3.278086e-02):3.023042e-02,(41:3.913130e-01,42:5.262214e-01):1.271602e-01):1.099730e-01):4.470707e-02):5.276505e-02,(9:2.565753e-01,10:4.169973e-01):4.932052e-02):1.499191e-01):1.253885e-01):1.505875e-01,6:1.466793e-03,1:1.894933e-04);
   tree gen.614500 = [&U] (6:4.476970e-03,((5:9.369395e-02,((4:2.012985e-03,3:1.971589e-03):3.529490e-04,(2:2.985243e-03,7:3.544336e-03):4.120874e-04):1.470105e-01):7.748503e-02,(((10:3.991859e-01,9:2.679281e-01):4.769220e-02,(((12:3.375348e-01,13:3.814935e-01):8.976039e-02,((14:4.056044e-01,15:2.792056e-01):5.620012e-02,(28:7.466221e-01,((19:4.285684e-01,18:2.869061e-01):1.960330e-01,(17:3.782406e-01,16:6.161818e-01):9.274957e-02):1.923671e-02):8.966018e-02):4.377737e-02):1.095660e-01,(11:4.346049e-01,(((42:6.149821e-01,41:4.428079e-01):9.871977e-02,(26:2.474303e-01,(((40:2.053799e-01,39:3.265456e-01):5.564732e-02,(36:4.274661e-01,35:2.464715e-01):1.022639e-01):4.509793e-02,((8:2.680581e-01,38:1.864617e-01):3.178376e-02,37:2.224002e-01):5.990585e-02):1.607880e-01):7.625281e-02):7.606657e-02,(((((25:4.330046e-01,24:4.450800e-01):6.579504e-02,(((21:9.974447e-02,20:1.229570e-01):4.671298e-01,(29:4.267533e-01,30:4.206257e-01):2.529568e-01):3.967548e-02,22:6.172220e-01):3.442551e-02):3.985182e-02,31:8.778291e-01):7.339979e-02,23:4.961498e-01):4.707293e-02,((32:8.972537e-01,(44:4.019210e+00,(34:4.257940e-01,33:6.094869e-01):2.540981e-01):1.541037e-02):9.678278e-02,(45:3.580319e-01,27:4.192604e-01):8.155684e-02):3.171627e-02):3.576921e-02):1.289824e-01):3.712256e-02):3.842194e-02):1.993449e-01,43:3.484132e-01):1.102060e-01):1.016921e-01,1:1.251103e-03);
   tree gen.615000 = [&U] (6:1.056288e-03,((5:7.571653e-02,(4:1.988999e-03,((7:1.189003e-05,3:2.388628e-03):3.836686e-04,2:1.158078e-03):1.167438e-03):1.530536e-01):8.618468e-02,(((10:5.424073e-01,((11:3.702177e-01,((42:6.782893e-01,41:4.272570e-01):1.201588e-01,((((37:2.808528e-01,38:1.906344e-01):5.778221e-02,(8:2.788990e-01,((40:2.277249e-01,39:2.519056e-01):4.827445e-02,(36:3.399676e-01,35:2.148154e-01):9.680880e-02):8.037701e-02):4.582830e-02):1.711818e-01,26:2.881912e-01):9.423450e-02,(((31:8.770909e-01,((25:3.063359e-01,24:4.563562e-01):7.909247e-02,(((21:1.629954e-01,20:1.470835e-01):4.179373e-01,(30:4.963709e-01,29:3.144152e-01):2.710202e-01):7.572510e-02,22:6.135849e-01):7.479602e-02):3.770361e-02):4.827048e-02,23:5.099407e-01):6.256590e-02,((45:3.128646e-01,27:4.616125e-01):1.168761e-01,((44:4.560210e+00,32:4.401793e-01):3.060351e-01,(34:4.104423e-01,33:8.979489e-01):1.441335e-01):1.281511e-01):6.984037e-02):3.117965e-02):5.568776e-02):8.116709e-02):4.968324e-02,((13:4.144156e-01,12:3.809963e-01):1.315537e-01,((14:3.788309e-01,15:2.992668e-01):9.247747e-02,((19:4.681389e-01,18:3.090393e-01):2.342701e-01,(28:8.514601e-01,(16:5.739523e-01,17:4.325525e-01):2.366407e-02):9.186992e-02):1.570722e-02):1.054656e-01):4.910873e-02):2.446390e-02):9.625853e-02,9:2.488185e-01):1.602555e-01,43:4.650741e-01):1.011565e-01):1.417376e-01,1:2.192546e-05);
   tree gen.615500 = [&U] (((((3:2.432661e-03,(2:2.270680e-04,7:3.067281e-03):3.953279e-03):1.808175e-03,4:1.987456e-03):1.282928e-01,5:1.103116e-01):7.987798e-02,((9:2.890905e-01,(10:4.715691e-01,(((((26:2.987212e-01,((((39:2.405436e-01,40:2.607982e-01):6.696771e-02,(36:3.397055e-01,35:2.016091e-01):1.878676e-01):5.644243e-02,8:3.252310e-01):4.578344e-02,(38:1.868123e-01,37:2.433609e-01):4.991294e-02):1.441004e-01):8.656166e-02,(42:6.919113e-01,41:3.815639e-01):1.038065e-01):2.142731e-02,((((34:4.903015e-01,33:5.911112e-01):2.161337e-01,(32:4.782845e-01,44:3.485631e+00):3.061750e-01):5.448384e-02,(27:3.896121e-01,45:4.778480e-01):9.831231e-02):4.638294e-02,((31:8.929097e-01,((22:5.714679e-01,((20:1.945120e-01,21:1.234614e-01):4.234461e-01,(30:4.757710e-01,29:3.215658e-01):3.459143e-01):9.548288e-02):6.724811e-02,(25:4.588207e-01,24:5.375586e-01):1.097919e-01):1.655037e-02):4.909854e-02,23:3.863458e-01):7.415363e-02):3.658355e-02):1.089692e-01,11:3.920463e-01):2.857112e-02,((13:3.893318e-01,12:4.115972e-01):1.006897e-01,(((19:3.475534e-01,18:2.911575e-01):1.651736e-01,((28:7.184776e-01,16:5.466782e-01):1.520647e-02,17:4.437023e-01):9.289713e-02):3.084889e-02,(14:3.616067e-01,15:3.222031e-01):6.952170e-02):7.106080e-02):5.766906e-02):6.076810e-02):2.281123e-02):1.642044e-01,43:4.196690e-01):1.641608e-01):1.249898e-01,6:9.304203e-04,1:2.025082e-03);
   tree gen.616000 = [&U] (((5:1.117998e-01,((7:1.080093e-02,2:2.753722e-03):2.365569e-03,(3:1.035134e-03,4:1.392160e-03):4.467047e-03):1.060895e-01):6.164851e-02,(43:3.183135e-01,((((((14:3.980229e-01,15:2.592713e-01):5.892211e-02,((17:5.031954e-01,28:7.844049e-01):1.254200e-02,(16:5.162130e-01,(18:2.734473e-01,19:4.624577e-01):1.981650e-01):4.831990e-02):6.506931e-02):6.584420e-02,(12:4.319147e-01,13:4.210229e-01):4.207162e-02):3.411387e-02,(11:3.952735e-01,(((((37:2.575595e-01,38:1.469846e-01):4.265958e-02,(((36:3.414743e-01,35:2.046543e-01):1.072117e-01,(39:3.378957e-01,40:2.462441e-01):4.689141e-02):4.992571e-02,8:2.864515e-01):5.620528e-02):1.692240e-01,26:2.751983e-01):7.037593e-02,(41:5.844657e-01,42:6.396007e-01):1.072223e-01):4.405839e-02,(((45:4.181887e-01,27:4.694342e-01):8.944778e-02,((33:6.952752e-01,34:4.879070e-01):2.564596e-01,(44:4.133312e+00,32:6.380055e-01):8.247738e-02):8.042951e-02):6.232212e-02,((((25:5.691554e-01,24:4.757641e-01):5.536284e-02,(((20:1.694216e-01,21:1.324294e-01):5.728554e-01,22:5.749255e-01):1.787272e-02,(29:4.378908e-01,30:4.430107e-01):3.785438e-01):1.571323e-02):5.251953e-02,31:9.866023e-01):2.471432e-02,23:4.600911e-01):4.752271e-02):4.590894e-03):1.823771e-01):4.947352e-02):5.106180e-02,9:2.473536e-01):7.594904e-02,10:4.287826e-01):1.645574e-01):1.789635e-01):1.250513e-01,6:1.475577e-03,1:3.239854e-04);
   tree gen.616500 = [&U] (6:7.112381e-04,((5:7.904465e-02,(((10:4.312889e-01,((11:3.731618e-01,(((42:6.836831e-01,41:4.954200e-01):1.290394e-01,((((40:2.295358e-01,39:3.183237e-01):5.928229e-02,(36:3.606263e-01,35:2.103113e-01):1.223758e-01):5.608148e-02,(8:2.811169e-01,(37:2.830862e-01,38:1.462023e-01):5.882472e-02):2.842673e-02):1.851225e-01,26:2.904829e-01):7.723009e-02):4.518894e-02,(((31:8.840656e-01,((25:3.597015e-01,24:4.599852e-01):5.461639e-02,(((21:1.642915e-01,20:1.189441e-01):4.212608e-01,(30:4.384131e-01,29:2.995288e-01):3.060142e-01):7.491612e-02,22:6.184643e-01):4.373950e-02):1.566412e-02):6.373312e-02,23:5.139958e-01):3.899036e-02,((45:4.768091e-01,27:4.652833e-01):9.410808e-02,((44:3.844648e+00,32:6.476242e-01):2.420373e-01,(34:4.137062e-01,33:6.430673e-01):2.902036e-01):8.483289e-02):4.589893e-02):2.093585e-02):8.426471e-02):4.487774e-02,((13:4.177111e-01,12:4.382644e-01):2.015302e-02,((14:4.030986e-01,15:3.360474e-01):2.952593e-02,(((28:8.504177e-01,16:5.750585e-01):6.766152e-02,17:4.359923e-01):1.403591e-01,(19:3.848406e-01,18:3.114968e-01):1.883319e-01):5.367140e-02):1.191200e-01):5.214831e-02):2.494148e-02):7.338825e-02,9:2.511193e-01):1.536559e-01,43:4.181910e-01):1.617481e-01):5.584334e-02,(((4:4.415632e-04,2:8.574969e-04):5.385252e-04,7:1.734741e-03):6.780329e-04,3:1.894968e-03):1.135623e-01):1.504250e-01,1:1.766890e-05);
   tree gen.617000 = [&U] (6:8.052930e-05,((5:7.723896e-02,(7:6.617952e-03,((3:5.188168e-03,2:3.187478e-04):7.413822e-04,4:9.461941e-04):6.617694e-04):1.223073e-01):9.886067e-02,((10:4.679662e-01,(9:2.492253e-01,((11:3.646373e-01,((((31:8.638701e-01,((25:3.514845e-01,24:4.494773e-01):5.336874e-02,(((21:1.511028e-01,20:9.043611e-02):4.567050e-01,(30:4.283981e-01,29:2.926864e-01):2.990236e-01):5.959346e-02,22:6.043361e-01):6.153051e-02):5.633379e-02):2.352305e-02,23:5.022541e-01):3.833868e-02,((45:4.659169e-01,27:4.546544e-01):5.430855e-02,((44:3.756821e+00,32:6.328299e-01):2.365082e-01,(34:4.042555e-01,33:6.283771e-01):2.835742e-01):9.407015e-02):4.485042e-02):3.963697e-02,((((((40:2.242923e-01,39:3.110519e-01):6.482565e-02,(36:4.445866e-01,35:2.319378e-01):1.172967e-01):7.277036e-02,8:2.746951e-01):2.678253e-02,(37:2.764360e-01,38:1.779055e-01):5.647616e-02):1.808936e-01,26:2.838472e-01):7.236631e-02,(42:6.680651e-01,41:5.134858e-01):1.315332e-01):1.738595e-02):9.389350e-02):4.385255e-02,((13:4.081690e-01,12:4.482128e-01):1.234495e-01,((14:3.963408e-01,15:2.118930e-01):5.643163e-02,(((16:5.619219e-01,28:8.559776e-01):3.052121e-02,17:4.260325e-01):6.582686e-02,(19:4.089412e-01,18:3.043810e-01):1.807740e-01):7.963341e-02):1.141326e-01):4.766290e-02):2.437171e-02):5.003314e-02):1.535308e-01,43:4.086378e-01):1.569365e-01):1.469887e-01,1:6.204599e-05);
   tree gen.617500 = [&U] (6:7.694547e-03,((5:1.128998e-01,(4:2.284385e-04,((2:3.594241e-04,3:3.331895e-03):1.354183e-03,7:3.224448e-03):2.902929e-03):1.379650e-01):4.265458e-02,(((10:5.420606e-01,(((12:3.423652e-01,13:3.869529e-01):6.036891e-02,(((19:4.164332e-01,18:4.210258e-01):2.195584e-01,((16:5.508580e-01,28:8.487637e-01):3.272672e-02,17:6.312176e-01):1.775037e-02):1.036742e-01,(14:4.400817e-01,15:3.507765e-01):4.836834e-02):1.285166e-01):7.352112e-02,(11:4.409813e-01,(((26:2.931457e-01,((8:2.961247e-01,((40:1.916101e-01,39:2.660253e-01):2.658181e-02,(36:3.365242e-01,35:1.612504e-01):1.546046e-01):4.408204e-02):8.139135e-02,(37:2.993980e-01,38:1.773867e-01):3.966341e-02):2.182802e-01):1.296941e-01,(((((25:4.343036e-01,24:4.385860e-01):9.898484e-02,(22:5.939677e-01,((21:1.906322e-01,20:8.787211e-02):5.957310e-01,(29:3.451743e-01,30:4.930078e-01):4.673917e-01):3.802090e-02):3.998867e-02):4.742481e-02,31:8.505608e-01):5.639314e-02,23:5.032499e-01):5.156316e-02,(((34:4.265348e-01,33:6.785341e-01):3.134945e-01,(44:4.067856e+00,32:6.786455e-01):1.704088e-01):6.315507e-02,(45:4.237058e-01,27:4.996235e-01):1.397018e-01):5.658083e-02):2.320245e-02):4.326734e-02,(42:5.174202e-01,41:5.151180e-01):1.874575e-01):7.193629e-02):3.360514e-02):5.259873e-02):7.796743e-02,9:1.768298e-01):1.766847e-01,43:4.259964e-01):1.005610e-01):1.415697e-01,1:5.730391e-03);
   tree gen.618000 = [&U] (6:5.350061e-04,((5:9.590646e-02,(4:6.668238e-03,((7:2.188084e-03,3:3.062947e-04):3.134975e-03,2:2.226976e-03):5.003457e-03):1.185366e-01):5.233468e-02,((10:4.532047e-01,(((11:3.941261e-01,(((23:5.054473e-01,(((25:3.537192e-01,24:4.597424e-01):8.906046e-02,(((21:1.520635e-01,20:9.101109e-02):4.472072e-01,(30:5.023050e-01,29:3.900631e-01):4.018297e-01):1.277350e-01,22:5.837692e-01):5.415459e-02):3.496503e-02,31:9.112525e-01):2.671524e-02):5.006759e-02,((45:4.339288e-01,27:5.102895e-01):6.462673e-02,((44:4.314533e+00,32:6.368533e-01):2.055029e-01,(34:3.651577e-01,33:7.342943e-01):2.211469e-01):5.439597e-02):4.810215e-02):3.733083e-02,(((((40:2.369694e-01,39:3.130295e-01):6.523780e-02,(36:3.525666e-01,35:2.176621e-01):1.309193e-01):4.638195e-02,((37:2.781936e-01,38:1.585728e-01):4.433945e-02,8:2.887886e-01):1.759290e-02):1.829613e-01,26:3.553758e-01):7.220017e-02,(42:6.723126e-01,41:5.167505e-01):1.451377e-01):9.649648e-02):9.694298e-02):5.476206e-02,((13:4.107640e-01,12:4.510625e-01):6.950167e-02,((((28:9.040713e-01,17:4.127495e-01):3.608682e-02,16:6.021819e-01):6.736097e-02,(19:4.115412e-01,18:3.856790e-01):1.819233e-01):1.438867e-02,(14:3.988607e-01,15:2.809318e-01):9.668677e-02):1.398719e-01):5.998413e-02):2.974258e-02,9:2.420692e-01):5.048967e-02):1.346757e-01,43:3.198173e-01):1.502182e-01):1.479232e-01,1:2.491443e-03);
   tree gen.618500 = [&U] (6:1.520807e-04,((5:8.688643e-02,(((4:5.643523e-03,7:1.982294e-03):5.193478e-04,3:4.545976e-04):3.358923e-03,2:1.092776e-03):6.737476e-02):6.028577e-02,((10:4.105807e-01,(((11:3.570584e-01,(((31:8.255490e-01,(((25:3.204518e-01,24:4.165035e-01):6.633700e-02,(((21:1.377619e-01,20:8.245148e-02):4.051472e-01,(30:4.550631e-01,29:3.533776e-01):3.640376e-01):1.157215e-01,22:5.288656e-01):4.906134e-02):4.175524e-02,23:4.579099e-01):2.420267e-02):6.582938e-02,((45:3.931177e-01,27:4.622967e-01):1.088596e-01,((44:3.908750e+00,32:5.769571e-01):1.316119e-01,(34:3.308145e-01,33:6.371121e-01):2.691083e-01):9.353317e-02):4.357813e-02):3.381986e-02,((((((40:2.146824e-01,39:2.959837e-01):4.711729e-02,(36:3.194077e-01,35:2.041646e-01):9.986058e-02):5.099901e-02,8:2.477129e-01):7.133009e-02,(37:2.575042e-01,38:1.436590e-01):4.200825e-02):1.738677e-01,26:3.219526e-01):5.983882e-02,(42:6.090814e-01,41:4.909579e-01):1.314875e-01):2.157782e-02):8.782547e-02):4.961168e-02,((13:3.721316e-01,12:4.086400e-01):5.419152e-02,((((16:5.569489e-01,17:3.688979e-01):4.788199e-02,28:8.538816e-01):6.250068e-02,(19:3.728356e-01,18:3.494058e-01):1.648134e-01):2.745845e-02,(14:3.613477e-01,15:2.545101e-01):8.759335e-02):1.267170e-01):5.656843e-02):4.859791e-02,9:2.193025e-01):3.662495e-02):1.220094e-01,43:2.897384e-01):1.387939e-01):1.199072e-01,1:8.437491e-04);
   tree gen.619000 = [&U] (6:7.598892e-04,((5:1.174912e-01,((3:2.588207e-04,(7:1.498420e-04,2:1.688001e-03):1.219124e-03):2.552081e-03,4:7.594572e-03):7.326864e-02):6.757007e-02,((10:4.103153e-01,(((11:3.611719e-01,((((((40:2.145436e-01,39:2.698906e-01):5.691320e-02,(36:3.192012e-01,35:1.962011e-01):1.040760e-01):5.281420e-02,(8:2.368226e-01,(37:2.573378e-01,38:9.956304e-02):9.259999e-02):6.951203e-02):1.753791e-01,26:3.217445e-01):6.256762e-02,(42:6.348829e-01,41:4.906406e-01):1.541934e-01):2.158545e-02,(((((25:3.041001e-01,24:3.848837e-01):1.181287e-01,(((21:1.376729e-01,20:1.370512e-01):4.414762e-01,22:5.285237e-01):8.422153e-02,(30:4.016347e-01,29:3.531491e-01):3.638022e-01):5.262881e-02):4.201295e-02,31:8.250153e-01):6.440536e-02,23:3.919618e-01):9.256937e-02,((45:3.916176e-01,27:4.619978e-01):7.636580e-02,((44:3.168779e+00,32:4.613514e-01):3.398963e-01,(34:4.294156e-01,33:6.367002e-01):1.194568e-01):1.322142e-01):6.609193e-02):3.379799e-02):7.451627e-02):3.074030e-02,((13:3.718910e-01,12:4.083758e-01):5.415649e-02,((((16:5.565888e-01,28:8.533296e-01):4.785103e-02,17:3.686595e-01):6.766250e-02,(19:3.725946e-01,18:3.491799e-01):1.246758e-01):7.527438e-02,(14:3.607591e-01,15:2.872504e-01):4.974687e-02):1.411692e-01):5.653186e-02):2.882176e-02,9:2.191607e-01):5.293257e-02):1.219305e-01,43:2.895511e-01):1.387042e-01):1.198297e-01,1:1.822097e-04);
   tree gen.619500 = [&U] (((5:1.242194e-01,((3:8.743629e-04,4:1.536316e-03):5.519864e-03,(2:4.213212e-04,7:1.394525e-03):7.936020e-04):1.153893e-01):7.340281e-02,(43:3.228068e-01,((9:3.308008e-01,10:4.439609e-01):3.505287e-02,(((12:4.372841e-01,13:5.120743e-01):5.718094e-02,((((16:5.892269e-01,28:8.237760e-01):3.001187e-02,17:5.296679e-01):6.824025e-02,(18:3.234718e-01,19:4.485212e-01):2.053181e-01):2.471314e-02,(14:4.122266e-01,15:2.640984e-01):7.738095e-02):5.726265e-02):4.597703e-02,(11:3.634942e-01,(((((8:3.069886e-01,(38:1.721746e-01,37:2.818842e-01):1.805932e-02):5.595887e-02,((36:4.067904e-01,35:1.744470e-01):1.561156e-01,(39:3.118023e-01,40:2.149006e-01):6.189452e-02):9.437129e-02):1.451418e-01,26:3.470927e-01):6.817109e-02,(((45:4.341360e-01,27:3.605689e-01):1.231195e-01,((33:7.363021e-01,34:4.440350e-01):1.564163e-01,(44:4.121693e+00,32:7.243148e-01):8.938583e-02):1.216062e-01):3.670850e-02,((((25:3.977253e-01,24:5.840487e-01):8.384772e-02,(22:5.483171e-01,((20:1.093518e-01,21:1.637762e-01):4.957170e-01,(29:3.280880e-01,30:4.599045e-01):3.238049e-01):2.876835e-02):7.708233e-02):4.621616e-03,31:8.630918e-01):1.196569e-01,23:4.764054e-01):3.380955e-02):5.506044e-02):4.489463e-02,(41:4.913771e-01,42:6.130798e-01):4.028512e-02):1.040221e-01):6.429541e-02):4.516838e-02):2.110636e-01):1.351460e-01):1.054091e-01,6:3.569105e-03,1:1.145748e-03);
   tree gen.620000 = [&U] (((5:1.237881e-01,(((7:2.322302e-03,4:2.437137e-03):1.441882e-03,3:2.332780e-03):1.492416e-03,2:6.546077e-04):1.117633e-01):7.314795e-02,(43:3.216859e-01,((9:3.296523e-01,(((12:4.357658e-01,13:5.102964e-01):5.698240e-02,((((16:5.871810e-01,28:8.209158e-01):6.874667e-02,17:4.572314e-01):7.831803e-02,(18:3.223487e-01,19:3.600254e-01):1.884951e-01):4.966093e-02,(14:4.107953e-01,15:2.631814e-01):9.295945e-02):7.056175e-02):3.151342e-02,(11:3.991078e-01,(((((8:3.059227e-01,(38:1.281100e-01,37:2.809055e-01):1.293535e-02):5.576458e-02,((36:3.972227e-01,35:1.738413e-01):1.305080e-01,(39:3.107197e-01,40:2.141545e-01):6.990425e-02):9.404362e-02):1.580118e-01,26:3.458876e-01):6.812824e-02,(((45:4.326286e-01,27:3.593170e-01):1.226920e-01,((33:7.692747e-01,34:3.776122e-01):2.544124e-01,(44:4.107382e+00,32:7.217999e-01):8.868859e-02):1.076294e-01):3.658104e-02,(31:8.600951e-01,(((25:3.665352e-01,24:4.728970e-01):4.989901e-02,(22:5.464133e-01,((20:1.089721e-01,21:1.799931e-01):4.939958e-01,(29:3.691475e-01,30:4.583076e-01):3.226806e-01):7.749563e-02):2.652643e-02):1.170600e-01,23:4.747513e-01):2.181089e-02):3.363824e-02):5.731217e-02):3.791071e-02,(41:4.896710e-01,42:6.109511e-01):4.014524e-02):8.711951e-02):5.793508e-02):4.501155e-02):2.117143e-02,10:4.424194e-01):2.415984e-01):1.346767e-01):1.050431e-01,6:2.052184e-03,1:3.264872e-03);
   tree gen.620500 = [&U] (6:1.065516e-03,((5:1.096851e-01,(7:1.728152e-03,((2:6.441707e-04,3:2.741535e-03):4.963153e-04,4:5.422259e-03):6.221508e-04):1.129853e-01):3.879047e-02,((((11:4.632918e-01,((((31:8.894887e-01,((22:5.485157e-01,((30:4.456962e-01,29:3.494713e-01):3.871959e-01,(21:1.484317e-01,20:1.498781e-01):4.623721e-01):6.304696e-02):9.624050e-02,(25:3.437399e-01,24:4.432422e-01):6.466260e-02):6.544592e-02):4.019670e-02,23:4.670683e-01):5.758097e-02,((45:3.489479e-01,27:3.860546e-01):6.203915e-02,((44:3.416413e+00,32:4.974051e-01):3.121875e-01,(34:4.629736e-01,33:6.900188e-01):1.984550e-01):8.177061e-02):4.800960e-02):1.925385e-02,((((8:3.599547e-01,(38:2.040707e-01,37:2.955783e-01):5.559244e-02):4.490811e-02,((40:2.313097e-01,39:2.757437e-01):6.909881e-02,(36:3.655987e-01,35:1.911728e-01):9.467099e-02):6.172248e-02):1.788720e-01,26:2.833160e-01):5.169996e-02,(42:4.963112e-01,41:5.289832e-01):1.676107e-01):6.238079e-02):7.233154e-02):3.089657e-02,((12:4.411977e-01,13:5.268714e-01):1.092992e-01,(((19:4.017121e-01,18:3.193960e-01):1.479638e-01,(28:9.200157e-01,(16:6.071435e-01,17:3.996307e-01):1.755742e-02):1.101411e-01):7.064350e-02,(14:4.084932e-01,15:3.044431e-01):4.279078e-02):8.124624e-02):8.107399e-02):3.967539e-02,(9:2.855369e-01,10:4.015814e-01):3.797333e-02):1.908779e-01,43:3.150416e-01):1.659402e-01):1.601591e-01,1:7.496287e-04);
   tree gen.621000 = [&U] (((5:1.279661e-01,((2:1.975789e-03,4:4.587038e-03):8.569412e-04,(3:2.132113e-03,7:4.720344e-03):3.431200e-03):1.191766e-01):7.960743e-02,(43:3.325433e-01,((9:3.407785e-01,(((12:4.504735e-01,13:4.496818e-01):1.319107e-01,((((16:5.530496e-01,28:6.500695e-01):7.106696e-02,17:4.726636e-01):5.438190e-02,(18:3.332284e-01,19:3.721768e-01):1.911781e-01):9.002180e-02,(14:4.246602e-01,15:2.720642e-01):7.184374e-02):1.070338e-01):4.574190e-02,(11:4.125782e-01,((((((38:1.361231e-01,37:3.098088e-01):4.582724e-02,8:2.733483e-01):3.806567e-02,((36:4.106295e-01,35:1.797087e-01):1.349128e-01,(39:3.308512e-01,40:2.213825e-01):2.109111e-02):4.337409e-02):1.515855e-01,26:3.575618e-01):8.871637e-02,(41:4.902781e-01,42:6.315716e-01):4.640936e-02):3.875616e-02,(23:5.769210e-01,(((45:4.176446e-01,27:3.820852e-01):7.786080e-02,((33:8.204634e-01,34:3.903571e-01):2.629992e-01,(44:3.987937e+00,32:5.501089e-01):2.950737e-01):1.125805e-01):3.136532e-02,(((25:4.705615e-01,24:5.605764e-01):3.818365e-02,(22:5.648555e-01,((20:8.793302e-02,21:1.616450e-01):5.762259e-01,(29:3.684211e-01,30:4.737762e-01):3.422592e-01):6.534798e-02):1.081219e-01):2.240420e-02,31:8.891245e-01):6.186028e-02):3.122763e-02):4.410408e-02):1.157222e-01):2.407564e-02):6.758053e-02):5.563565e-02,10:4.852726e-01):1.416864e-01):1.164118e-01):1.234928e-01,6:9.804538e-04,1:1.116855e-03);
   tree gen.621500 = [&U] (6:6.672252e-04,((5:9.218787e-02,((2:3.665333e-03,(3:1.444760e-03,4:1.346029e-03):1.140163e-03):3.113256e-03,7:1.223040e-03):1.269002e-01):4.696583e-02,(((((11:4.787017e-01,(((((31:9.444679e-01,((22:5.824194e-01,((30:4.732446e-01,29:3.675355e-01):4.111284e-01,(21:1.108256e-01,20:1.044986e-01):4.909512e-01):5.108532e-02):5.266894e-02,(25:3.929398e-01,24:4.706389e-01):9.067361e-02):2.443138e-02):3.740263e-02,23:4.696244e-01):6.892413e-02,((45:3.705163e-01,27:3.641515e-01):1.247105e-01,((44:3.627581e+00,32:6.044246e-01):1.424789e-01,(34:5.208207e-01,33:7.761474e-01):1.837585e-01):1.758267e-01):3.336968e-02):2.087740e-02,(((8:3.664275e-01,(38:1.726888e-01,37:3.138479e-01):1.648813e-02):6.321127e-02,((40:2.371121e-01,39:2.927874e-01):7.336980e-02,(36:3.881963e-01,35:2.029891e-01):1.119274e-01):6.657431e-02):1.992134e-01,26:3.008277e-01):8.190865e-02):1.453693e-02,(42:5.269881e-01,41:4.701601e-01):1.526775e-01):6.922870e-02):2.898058e-02,((12:4.684681e-01,13:3.490941e-01):5.325249e-02,((14:4.409739e-01,15:3.141452e-01):6.766636e-02,((19:4.099491e-01,18:3.391379e-01):1.501678e-01,(17:4.243318e-01,(16:6.446709e-01,28:9.768818e-01):1.359928e-01):3.247146e-02):3.493576e-02):1.103309e-01):8.393838e-02):4.374729e-02,9:3.031859e-01):1.399180e-02,10:4.264031e-01):1.576588e-01,43:3.345143e-01):1.716389e-01):1.784166e-01,1:1.588635e-03);
   tree gen.622000 = [&U] (6:7.579171e-04,((5:9.669238e-02,((3:3.361266e-03,(7:2.789689e-04,4:4.507874e-03):1.577480e-03):1.708139e-03,2:5.796565e-04):1.067835e-01):5.705784e-02,(((10:4.634097e-01,9:1.598939e-01):6.191724e-02,(((12:4.928847e-01,13:4.494467e-01):9.329111e-02,((((16:4.200538e-01,17:4.795558e-01):3.224200e-02,28:8.285174e-01):8.390181e-02,(19:3.746236e-01,18:3.413191e-01):2.253890e-01):2.584300e-02,(14:4.209724e-01,15:2.850820e-01):1.007954e-01):8.736656e-02):3.861086e-02,(11:4.583539e-01,((23:4.399937e-01,((((24:5.394491e-01,25:5.317650e-01):1.003269e-01,(((29:3.628669e-01,30:4.398482e-01):2.932296e-01,(21:1.424599e-01,20:1.342922e-01):4.829442e-01):1.201326e-01,22:5.969089e-01):4.437178e-02):5.207554e-02,31:9.515024e-01):3.165164e-02,(((34:5.617272e-01,33:6.532142e-01):1.922603e-01,(44:5.179159e+00,32:5.949276e-01):2.486206e-01):1.544453e-01,(45:4.368748e-01,27:4.772008e-01):9.211042e-02):4.169262e-02):2.912338e-02):3.320292e-02,((42:6.961005e-01,41:4.270114e-01):1.276071e-01,(26:2.595749e-01,((37:2.938621e-01,38:2.196417e-01):5.583667e-02,(8:3.014879e-01,((40:2.240619e-01,39:3.204769e-01):7.031673e-02,(36:3.385284e-01,35:1.583128e-01):7.627914e-02):8.325549e-02):3.564645e-02):1.731220e-01):6.302383e-02):5.621426e-02):7.275548e-02):4.990921e-02):2.579729e-02):1.918355e-01,43:3.206748e-01):1.393532e-01):1.162787e-01,1:3.383669e-03);
   tree gen.622500 = [&U] (6:4.014634e-04,((5:9.620299e-02,((2:1.687870e-03,3:2.267003e-03):5.335449e-03,(4:4.517774e-03,7:7.862447e-04):1.472365e-04):1.024720e-01):4.474934e-02,(((10:4.446990e-01,9:1.534380e-01):8.168475e-02,(((12:4.729839e-01,13:4.312998e-01):1.221117e-01,(((17:4.197238e-01,(28:7.950651e-01,16:4.030937e-01):4.748267e-02):5.807094e-02,(19:3.594978e-01,18:3.275380e-01):2.162886e-01):2.522480e-02,(14:4.039752e-01,15:2.735715e-01):5.250774e-02):8.383903e-02):3.705191e-02,(11:4.398473e-01,((23:4.222285e-01,((((24:5.176682e-01,25:5.102944e-01):1.021345e-01,(((29:3.482157e-01,30:4.220888e-01):3.198378e-01,(21:1.367079e-01,20:1.288700e-01):5.091916e-01):1.088058e-01,22:5.728080e-01):3.892695e-02):9.639149e-03,31:9.130844e-01):3.309676e-02,(((34:5.517656e-01,33:7.032655e-01):2.068659e-01,(44:3.554547e+00,32:5.709068e-01):1.953398e-01):1.637309e-01,(45:4.192355e-01,27:3.844884e-01):1.018457e-01):4.211446e-02):3.727407e-02):1.732737e-02,((42:6.679946e-01,41:4.097703e-01):1.240612e-01,(26:2.490942e-01,(((37:2.408326e-01,38:2.107734e-01):3.722670e-02,8:3.539905e-01):4.791403e-02,((40:2.643672e-01,39:3.075373e-01):3.892308e-02,(36:3.482187e-01,35:1.519207e-01):7.168408e-02):7.989396e-02):1.718796e-01):6.570762e-02):6.036719e-02):9.167218e-02):4.789407e-02):5.075802e-02):1.840899e-01,43:3.852610e-01):1.236362e-01):1.254997e-01,1:2.269702e-03);
   tree gen.623000 = [&U] (6:1.081542e-03,((5:9.258654e-02,(((2:1.536444e-03,4:2.171025e-03):2.395763e-03,7:6.361888e-05):2.328583e-03,3:2.547137e-05):1.311262e-01):6.959651e-02,(((10:5.103292e-01,9:2.127360e-01):5.285515e-02,((11:4.884305e-01,((((((22:5.657033e-01,((30:4.828625e-01,29:3.750050e-01):3.729671e-01,(21:1.734803e-01,20:1.443475e-01):5.009290e-01):3.425365e-02):5.043371e-02,(25:4.009256e-01,24:6.086986e-01):7.418295e-02):5.635702e-02,23:5.855097e-01):1.077607e-02,31:9.636626e-01):5.133463e-02,((45:3.780464e-01,27:5.848914e-01):8.692863e-02,((44:3.799620e+00,32:5.844284e-01):1.306470e-01,(34:4.605580e-01,33:8.665258e-01):1.492402e-01):9.346556e-02):3.096235e-02):1.246428e-02,((42:6.002140e-01,41:5.037338e-01):5.246836e-02,(((37:3.272692e-01,38:1.318058e-01):5.860055e-02,(((40:2.118286e-01,39:2.522860e-01):7.298962e-02,(36:3.874023e-01,35:1.884151e-01):1.142022e-01):6.865749e-02,8:3.536809e-01):7.376081e-02):2.027855e-01,26:3.069415e-01):8.925989e-02):4.325920e-02):8.386399e-02):7.461206e-02,((12:4.293314e-01,13:4.075387e-01):1.351812e-01,(((14:4.509200e-01,(19:3.348019e-01,18:3.965153e-01):2.084244e-01):2.730938e-02,15:3.159206e-01):8.945428e-02,(28:1.010399e+00,(17:3.988785e-01,16:6.544906e-01):3.194604e-02):1.377709e-01):1.082854e-01):2.677906e-02):2.894913e-02):2.104950e-01,43:3.607975e-01):1.839997e-01):9.854971e-02,1:2.893983e-03);
   tree gen.623500 = [&U] (6:5.369584e-03,((5:8.476555e-02,((4:8.453615e-03,(3:9.673131e-03,2:2.452078e-03):2.726081e-04):2.487667e-03,7:2.164254e-03):9.700933e-02):5.364089e-02,(((((12:5.082766e-01,13:3.495309e-01):1.279339e-01,(((17:4.341746e-01,(16:4.678718e-01,28:8.543904e-01):5.543061e-02):4.997154e-02,(19:4.040959e-01,18:3.053865e-01):1.952881e-01):4.971282e-02,(14:4.295133e-01,15:2.939846e-01):5.642571e-02):9.009485e-02):3.080370e-02,(11:4.726674e-01,((((31:8.226399e-01,((24:5.327128e-01,25:3.748785e-01):1.069990e-01,(((29:3.919313e-01,30:5.007325e-01):2.756158e-01,(21:1.469087e-01,20:1.183352e-01):5.471859e-01):7.913978e-02,22:5.199286e-01):2.195803e-02):9.365739e-02):3.171989e-02,23:4.653415e-01):5.516786e-02,(((34:5.929367e-01,33:7.557410e-01):1.717192e-01,(44:3.819776e+00,32:2.382280e-01):5.976573e-01):7.104781e-02,(45:3.486535e-01,27:4.131777e-01):8.997942e-02):3.758168e-02):4.547308e-02,((42:7.178384e-01,41:4.889348e-01):9.782777e-02,(26:2.464876e-01,(((37:2.593032e-01,38:1.315128e-01):4.000444e-02,8:3.564706e-01):4.235958e-02,((40:2.840935e-01,39:3.304848e-01):5.702608e-02,(36:3.742017e-01,35:1.982918e-01):1.221772e-01):8.877521e-02):1.953934e-01):7.659761e-02):4.567578e-02):8.271723e-02):8.069375e-02):4.776573e-02,(10:4.778811e-01,9:1.651961e-01):4.180797e-02):1.855540e-01,43:4.140080e-01):1.328615e-01):1.217560e-01,1:1.064482e-02);
   tree gen.624000 = [&U] ((((4:3.767539e-03,(2:3.991165e-03,(7:5.053160e-03,3:4.665340e-04):1.198057e-04):8.097086e-04):1.198604e-01,5:1.042950e-01):3.195330e-02,(((10:4.652474e-01,9:1.683346e-01):9.324066e-02,(((((((44:3.216164e+00,32:6.209324e-01):1.519859e-01,(34:4.066279e-01,33:7.040523e-01):1.591829e-01):1.077843e-01,(27:5.077249e-01,45:4.012728e-01):1.482586e-01):4.006503e-02,((31:7.731734e-01,((25:4.511387e-01,24:5.096758e-01):9.102902e-02,(22:5.419580e-01,((20:1.673426e-01,21:1.397989e-01):5.066550e-01,(30:4.677342e-01,29:3.529077e-01):2.992081e-01):7.302546e-02):5.130649e-02):4.640570e-02):2.067182e-02,23:5.194287e-01):3.845005e-02):2.710350e-02,((26:2.679450e-01,((38:1.581480e-01,37:2.625543e-01):4.282367e-02,(((39:3.505167e-01,40:2.440954e-01):5.036388e-02,(36:4.117358e-01,35:1.815215e-01):1.656277e-01):5.123024e-02,8:3.533361e-01):4.832693e-02):1.928870e-01):1.058086e-01,(42:5.673300e-01,41:5.406226e-01):1.230548e-01):4.524309e-02):6.284294e-02,11:4.621067e-01):3.959924e-02,((13:4.198046e-01,12:4.150684e-01):5.758113e-02,(((19:4.889267e-01,18:2.256675e-01):1.835493e-01,(28:7.827928e-01,(16:5.453461e-01,17:3.896558e-01):4.832782e-02):9.336276e-02):5.266234e-02,(15:3.182595e-01,14:4.000465e-01):8.467939e-02):1.466935e-01):7.611163e-02):7.219923e-02):1.680118e-01,43:4.164500e-01):1.504509e-01):1.303090e-01,6:4.240922e-04,1:5.624938e-04);
   tree gen.624500 = [&U] ((((((2:2.383587e-03,4:3.522803e-03):1.147547e-03,7:1.016453e-03):1.455154e-03,3:1.260670e-03):1.172068e-01,5:9.909458e-02):8.296602e-02,((((((((((44:3.403893e+00,32:5.899709e-01):1.444074e-01,(34:3.863523e-01,33:6.689462e-01):2.084752e-01):5.443806e-02,(27:4.824083e-01,45:3.812641e-01):1.408660e-01):7.255626e-02,(23:4.935285e-01,(((25:4.286436e-01,24:4.842619e-01):8.649005e-02,(22:5.149344e-01,((20:1.644428e-01,21:1.700766e-01):4.813918e-01,(30:4.444117e-01,29:3.353107e-01):2.842887e-01):6.938421e-02):1.684691e-02):3.355737e-02,31:7.346208e-01):6.379668e-02):4.416875e-02):9.433630e-03,((26:2.559976e-01,((38:1.393829e-01,37:2.494626e-01):5.063449e-02,(((39:2.405931e-01,40:2.202120e-01):2.232959e-02,(36:4.275502e-01,35:1.885579e-01):1.573690e-01):4.867575e-02,8:3.317273e-01):5.733111e-02):1.962913e-01):5.340591e-02,(42:5.077212e-01,41:5.136656e-01):9.005401e-02):1.785345e-02):8.482291e-02,11:4.390648e-01):5.078663e-02,((13:3.988719e-01,12:3.943719e-01):5.730519e-02,(((19:4.645475e-01,18:2.144151e-01):1.743970e-01,(28:7.437606e-01,(16:5.181536e-01,17:3.702264e-01):5.875916e-02):7.205518e-02):4.524346e-02,(15:3.023902e-01,14:3.722368e-01):7.076162e-02):1.393789e-01):3.378752e-02):5.808274e-02,9:2.434484e-01):5.767018e-03,10:4.560195e-01):1.761912e-01,43:3.956846e-01):1.243731e-01):1.238114e-01,6:5.845252e-03,1:1.833705e-04);
   tree gen.625000 = [&U] (6:3.239102e-03,((5:1.135543e-01,(((3:7.142592e-03,2:2.529419e-03):3.273629e-03,4:3.071842e-03):1.662855e-03,7:3.219336e-03):9.558899e-02):4.293855e-02,((((((12:4.879230e-01,13:3.520115e-01):8.095036e-02,((16:6.229522e-01,(28:8.647372e-01,17:4.563537e-01):6.782943e-03):1.319641e-01,((14:4.370969e-01,15:2.960709e-01):5.682615e-02,(19:4.711400e-01,18:2.887086e-01):2.857846e-01):2.041362e-02):8.039281e-02):5.206612e-02,(11:4.760219e-01,((42:5.114978e-01,41:4.719102e-01):1.659318e-01,(((23:5.134774e-01,(((24:5.932362e-01,25:3.775390e-01):1.077584e-01,(((29:4.198592e-01,30:4.495977e-01):2.995878e-01,(21:1.479512e-01,20:1.137538e-01):4.668521e-01):3.184462e-02,22:6.101119e-01):2.404175e-02):3.630617e-02,31:8.935231e-01):3.620900e-02):3.713330e-02,(((34:5.158598e-01,33:6.200060e-01):9.818261e-02,(44:4.548107e+00,32:2.399186e-01):6.074841e-01):1.015683e-01,(45:3.419455e-01,27:5.423540e-01):5.591882e-02):7.204251e-02):1.705593e-02,(26:3.245356e-01,((8:3.203623e-01,(37:2.766883e-01,38:1.922715e-01):4.189619e-02):1.338349e-02,((40:2.861097e-01,39:3.160326e-01):5.626618e-02,(36:3.768574e-01,35:1.788693e-01):1.405168e-01):7.260922e-02):2.153521e-01):5.481273e-02):2.644488e-02):6.137115e-02):4.127759e-02):7.092171e-02,9:2.663935e-01):2.758153e-02,10:4.272900e-01):1.915877e-01,43:4.345072e-01):9.051439e-02):1.480780e-01,1:3.133847e-03);
   tree gen.625500 = [&U] ((((((4:1.780845e-03,3:7.525479e-04):3.521407e-03,2:1.807168e-03):7.820541e-04,7:1.296066e-03):1.074974e-01,5:1.031276e-01):8.463413e-02,((((((((28:8.511232e-01,(17:4.292027e-01,16:5.980756e-01):2.179005e-02):6.608379e-02,(19:4.443588e-01,18:2.409437e-01):1.791969e-01):8.522691e-02,(15:2.475356e-01,14:4.214903e-01):1.006249e-01):1.332789e-01,(12:4.168706e-01,13:4.720259e-01):2.967193e-02):5.398090e-02,(((42:5.705393e-01,41:4.666778e-01):2.000126e-01,((26:2.876710e-01,((((39:3.435755e-01,40:2.474578e-01):3.740405e-02,(36:4.804491e-01,35:2.357106e-01):1.227231e-01):7.400653e-02,8:3.546070e-01):4.360417e-02,(38:1.657304e-01,37:2.803275e-01):5.105934e-02):2.190216e-01):7.506538e-02,((((44:3.624191e+00,32:6.307665e-01):2.281575e-01,(34:4.486708e-01,33:7.913762e-01):2.356373e-01):1.093097e-01,(27:3.616675e-01,45:4.284363e-01):5.930492e-02):1.686788e-02,(23:5.545906e-01,((25:4.536004e-01,24:5.441775e-01):3.501986e-02,(31:8.255121e-01,(22:5.786450e-01,((20:1.589064e-01,21:1.382207e-01):5.303082e-01,(30:5.563327e-01,29:3.767972e-01):2.886533e-01):7.796881e-02):4.980135e-02):4.381179e-02):6.412353e-02):4.963355e-02):5.314354e-02):3.960961e-02):9.531767e-02,11:4.948591e-01):4.814269e-02):1.086965e-02,9:2.735692e-01):1.080482e-01,10:4.193423e-01):1.082136e-01,43:3.302008e-01):1.494278e-01):1.719061e-01,6:3.344814e-03,1:1.286254e-03);
   tree gen.626000 = [&U] (6:6.397399e-03,((5:6.437012e-02,(4:1.875504e-03,(2:4.687817e-03,(7:8.248897e-04,3:2.914352e-03):2.248593e-03):4.434957e-04):1.132729e-01):6.033831e-02,((((11:4.204786e-01,(((23:4.415697e-01,(((((30:4.962912e-01,29:3.508635e-01):3.302801e-01,(21:1.735288e-01,20:1.131072e-01):4.794236e-01):3.174560e-02,22:4.662430e-01):5.823354e-02,(25:3.578991e-01,24:4.095323e-01):1.287470e-01):4.190331e-02,31:8.396256e-01):3.417866e-02):1.040255e-01,((45:4.441331e-01,27:4.732754e-01):8.859924e-02,((44:3.736200e+00,32:4.621685e-01):2.088857e-01,(34:4.331244e-01,33:6.973881e-01):3.126138e-01):1.167781e-01):4.201245e-02):3.654400e-02,((42:5.644617e-01,41:4.137590e-01):1.086822e-01,((((40:2.119994e-01,39:2.477559e-01):6.328490e-02,(36:2.937102e-01,35:1.459984e-01):1.038876e-01):4.492699e-02,(8:3.298799e-01,(37:2.617421e-01,38:1.416975e-01):6.948362e-02):2.836071e-02):1.566511e-01,26:2.836198e-01):6.440805e-02):2.518312e-02):5.760881e-02):1.921924e-02,((12:3.875119e-01,13:3.812900e-01):8.666812e-02,(((19:3.540607e-01,18:3.416496e-01):2.236331e-01,(28:9.144012e-01,(16:6.155052e-01,17:3.552060e-01):8.030304e-03):4.733095e-02):4.386020e-02,(15:2.788111e-01,14:3.962565e-01):7.011343e-02):8.702505e-02):5.843381e-02):5.282031e-02,(10:3.917557e-01,9:2.374802e-01):5.174945e-02):1.746104e-01,43:3.716466e-01):1.642984e-01):1.600079e-01,1:7.830810e-04);
   tree gen.626500 = [&U] (6:3.095012e-04,((5:7.254399e-02,((4:5.096156e-03,(2:9.311812e-03,3:1.258980e-03):1.753618e-03):7.928917e-05,7:1.331742e-03):1.346716e-01):5.534047e-02,(((10:4.070184e-01,((11:4.406828e-01,((42:5.915843e-01,41:4.336403e-01):1.139044e-01,(((23:4.627873e-01,(((((21:1.818669e-01,20:1.075694e-01):4.920317e-01,(30:5.201382e-01,29:3.677227e-01):3.503031e-01):3.614934e-02,22:4.886462e-01):6.103169e-02,(25:3.750964e-01,24:5.592691e-01):1.132454e-01):3.947042e-02,31:8.799700e-01):3.672552e-02):9.864460e-02,((45:4.654739e-01,27:4.656579e-01):1.096123e-01,((44:3.915726e+00,32:4.843759e-01):2.189228e-01,(34:4.539362e-01,33:8.096435e-01):1.526104e-01):1.223893e-01):2.381964e-02):1.093031e-02,(((37:2.743190e-01,38:1.485061e-01):6.901568e-02,(8:3.457308e-01,((40:2.221860e-01,39:3.586570e-01):6.632577e-02,(36:3.078231e-01,35:1.373545e-01):1.437060e-01):4.708576e-02):2.972346e-02):1.641782e-01,26:2.972478e-01):5.876443e-02):4.272777e-02):1.141971e-01):2.014274e-02,((12:4.061320e-01,13:3.996111e-01):1.079590e-01,(((19:3.292147e-01,18:3.465295e-01):1.805521e-01,(17:5.611442e-01,(16:6.563407e-01,28:9.583386e-01):2.189034e-02):5.716343e-02):5.216113e-02,(15:2.922081e-01,14:4.152968e-01):7.348242e-02):6.249741e-02):6.124158e-02):3.127591e-02):5.582464e-02,9:2.487889e-01):1.659824e-01,43:3.895044e-01):1.658773e-01):1.997968e-01,1:4.985717e-05);
   tree gen.627000 = [&U] (6:3.634231e-04,((((10:3.903460e-01,((11:4.224931e-01,((42:5.673517e-01,41:4.158775e-01):1.486896e-01,(((23:5.422925e-01,(((((21:1.744172e-01,20:1.031631e-01):4.557541e-01,(30:4.988322e-01,29:3.526600e-01):3.504369e-01):1.453983e-01,22:6.160696e-01):5.853171e-02,(25:3.597316e-01,24:5.363603e-01):1.086066e-01):3.765172e-02,31:8.439246e-01):3.599887e-02):9.460390e-02,((45:4.464071e-01,27:4.465836e-01):7.475244e-02,((44:3.755329e+00,32:4.406260e-01):3.227632e-01,(34:4.566097e-01,33:8.356530e-01):1.665967e-01):8.454800e-02):5.860312e-02):6.244236e-03,(((8:3.239354e-01,(37:2.966546e-01,38:1.424230e-01):4.594027e-02):3.780249e-02,((40:2.130848e-01,39:3.439657e-01):3.428436e-02,(36:3.155139e-01,35:1.464157e-01):1.378195e-01):6.168524e-02):1.622253e-01,26:2.850719e-01):5.246521e-02):4.319742e-02):1.095026e-01):9.763446e-03,((12:3.894960e-01,13:3.832422e-01):1.035368e-01,(((17:5.168984e-01,16:6.435993e-01):5.606580e-02,(28:7.405834e-01,(19:3.157294e-01,18:3.140555e-01):1.221417e-01):8.190997e-02):3.935133e-02,(15:2.802387e-01,14:3.982853e-01):5.718653e-02):1.009258e-01):6.276715e-02):1.458090e-02):5.979253e-02,9:2.599278e-01):1.591834e-01,43:3.735494e-01):1.568319e-01,(5:8.832304e-02,(((2:4.623809e-03,3:2.195951e-03):9.452131e-05,7:2.927960e-03):1.880433e-03,4:4.836353e-03):1.258332e-01):5.774303e-02):2.016999e-01,1:1.056553e-05);
   tree gen.627500 = [&U] ((((4:2.898580e-03,((7:4.832408e-04,2:9.683488e-04):4.427990e-03,3:1.922794e-03):4.208793e-03):1.201313e-01,5:1.316998e-01):7.906728e-02,(((((((((17:5.214514e-01,16:5.296529e-01):4.179380e-02,28:7.959248e-01):6.019470e-02,(19:4.928680e-01,18:3.097790e-01):2.003967e-01):6.231738e-02,(15:2.679560e-01,14:5.065898e-01):1.014673e-01):1.107068e-01,(12:4.070193e-01,13:3.866333e-01):1.200115e-01):4.405081e-02,((((26:3.114024e-01,((8:3.557256e-01,(38:2.101053e-01,37:2.984875e-01):9.840309e-02):3.141635e-02,((39:3.365410e-01,40:2.271601e-01):3.869551e-02,(36:4.596993e-01,35:1.400065e-01):1.747065e-01):8.059790e-02):2.463477e-01):1.294739e-01,((((44:3.923169e+00,32:6.828016e-01):1.163633e-01,(34:4.145264e-01,33:7.394536e-01):1.561746e-01):1.423074e-01,(27:5.642287e-01,45:5.448322e-01):1.212916e-01):1.933842e-02,(23:4.458320e-01,(((20:1.720154e-01,21:1.496232e-01):5.740559e-01,(30:6.022273e-01,29:4.321280e-01):2.975513e-01):1.241239e-01,((25:4.721089e-01,24:6.577414e-01):4.722090e-02,(22:6.709727e-01,31:8.920585e-01):9.081859e-02):9.463193e-02):7.242144e-02):5.356352e-02):2.849278e-02):5.616417e-02,(42:6.248079e-01,41:4.830615e-01):1.212806e-01):1.329653e-01,11:5.451994e-01):5.933055e-02):3.219386e-02,10:4.297437e-01):3.795463e-02,9:3.120187e-01):2.160588e-01,43:3.485210e-01):1.486104e-01):1.708512e-01,6:2.894469e-03,1:9.390005e-03);
   tree gen.628000 = [&U] (6:7.738367e-04,((5:9.146333e-02,((4:3.910174e-04,(7:5.161532e-04,3:1.292640e-03):2.512711e-03):5.034776e-03,2:5.656383e-04):9.693307e-02):9.583539e-02,((10:4.165716e-01,((((12:4.369009e-01,13:4.790565e-01):9.771112e-02,((14:3.767358e-01,15:2.528584e-01):1.082302e-01,(((16:5.003443e-01,28:7.360833e-01):1.898463e-02,17:3.968906e-01):8.224396e-02,(19:3.863027e-01,18:3.039613e-01):3.169863e-01):6.646997e-02):9.034717e-02):4.474278e-02,(11:4.065449e-01,(((26:3.050932e-01,((37:2.822952e-01,38:2.046611e-01):6.154639e-02,(8:2.437202e-01,((40:2.192326e-01,39:2.430707e-01):4.740210e-02,(36:3.753834e-01,35:1.849706e-01):1.600237e-01):7.941128e-02):2.897689e-02):1.470328e-01):6.552454e-02,(((((24:5.066514e-01,25:4.194509e-01):5.402626e-02,(22:4.525418e-01,((21:1.710673e-01,20:1.638391e-01):4.931794e-01,(29:2.918707e-01,30:4.552669e-01):3.587029e-01):6.411436e-02):6.069714e-02):2.673177e-02,31:9.658414e-01):4.741559e-02,23:4.848717e-01):6.154843e-02,(((34:4.114378e-01,33:5.404573e-01):2.472096e-01,(32:5.540439e-01,44:3.884296e+00):1.159750e-01):1.793513e-01,(45:4.253384e-01,27:3.873336e-01):8.903869e-02):4.998163e-02):4.345572e-02):3.282764e-02,(42:5.875589e-01,41:5.134150e-01):1.013519e-01):8.010656e-02):3.076973e-02):3.530142e-02,9:2.683683e-01):7.909975e-02):1.323182e-01,43:3.787994e-01):1.520066e-01):1.548196e-01,1:2.544220e-04);
   tree gen.628500 = [&U] (6:1.630525e-04,((5:7.415637e-02,(2:1.686813e-04,(7:1.976435e-03,(3:2.034199e-03,4:4.793149e-04):2.015920e-03):1.431912e-04):1.066888e-01):4.897914e-02,((((((12:4.668672e-01,13:5.054990e-01):8.046147e-02,((14:3.982495e-01,15:2.672980e-01):4.013508e-02,(((16:5.289166e-01,28:7.781176e-01):9.811898e-03,17:4.195551e-01):7.342933e-02,(19:4.083626e-01,18:3.213191e-01):2.426789e-01):7.026576e-02):9.550647e-02):3.564532e-02,(11:4.297608e-01,(((26:3.211940e-01,((((40:2.317520e-01,39:2.569513e-01):4.706383e-02,(36:3.990897e-01,35:1.955334e-01):1.444820e-01):8.394609e-02,8:2.506696e-01):3.150145e-02,(37:2.984157e-01,38:2.181955e-01):6.506102e-02):1.609153e-01):7.624805e-02,(((((24:5.355839e-01,25:3.873937e-01):1.325026e-01,(22:4.783843e-01,((21:1.808362e-01,20:1.731952e-01):5.213426e-01,(29:3.085381e-01,30:4.812651e-01):4.069305e-01):7.237740e-02):5.065196e-02):5.341935e-02,31:1.020996e+00):7.717169e-02,23:5.125604e-01):3.713772e-02,(((34:4.349331e-01,33:7.283276e-01):2.613266e-01,(32:7.075500e-01,44:4.106110e+00):2.019079e-02):1.895932e-01,(45:4.496275e-01,27:4.899258e-01):1.008304e-01):5.218780e-02):4.593727e-02):2.118101e-02,(42:6.211116e-01,41:5.427337e-01):1.071396e-01):9.164382e-02):3.252684e-02):7.890863e-02,10:4.339981e-01):6.645912e-02,9:2.854691e-01):1.398743e-01,43:4.004309e-01):1.731397e-01):1.636607e-01,1:1.791728e-03);
   tree gen.629000 = [&U] ((((4:8.565992e-03,(2:1.881099e-03,(3:6.688286e-03,7:1.536378e-03):4.815978e-03):2.584363e-04):1.310280e-01,5:1.076693e-01):7.889217e-02,(((((((19:4.488266e-01,18:2.846921e-01):1.806790e-01,(15:2.522947e-01,14:4.996348e-01):1.560449e-01):7.614747e-03,((16:5.110886e-01,28:7.314682e-01):2.239525e-02,17:4.564511e-01):9.933786e-02):1.053275e-01,(12:3.976663e-01,13:4.428295e-01):1.385303e-01):4.562446e-02,((((26:3.671267e-01,(((39:3.092867e-01,40:2.598954e-01):5.073539e-02,(36:4.539044e-01,35:2.056007e-01):9.808765e-02):5.972806e-02,(8:3.345679e-01,(38:1.706184e-01,37:2.743150e-01):5.676546e-02):2.401833e-02):2.196432e-01):9.687682e-02,((((44:3.717478e+00,32:6.275060e-01):2.486014e-01,(34:3.836387e-01,33:6.795702e-01):2.355675e-01):1.311187e-01,(27:5.185355e-01,45:5.007099e-01):8.315598e-02):6.279585e-02,((((20:1.580850e-01,21:1.415339e-01):5.678335e-01,(30:5.775421e-01,29:4.179551e-01):3.754586e-01):1.089086e-01,((25:4.428569e-01,24:5.001913e-01):8.107080e-02,(22:6.166351e-01,31:8.198166e-01):5.501554e-02):6.731947e-02):3.390362e-02,23:4.097271e-01):4.559089e-02):2.960564e-02):3.632276e-02,(42:6.344418e-01,41:4.793374e-01):6.967479e-02):1.219047e-01,11:5.010473e-01):3.202099e-02):3.143031e-02,(9:2.839214e-01,10:5.592175e-01):2.932650e-02):2.030228e-01,43:3.441045e-01):1.216777e-01):1.125233e-01,6:4.031741e-03,1:2.399505e-03);
   tree gen.629500 = [&U] (6:2.593335e-04,((5:1.248835e-01,((7:2.326166e-03,(4:1.293308e-04,3:1.067603e-03):1.986035e-03):2.052971e-03,2:7.376046e-05):1.493030e-01):6.254053e-02,(((((12:4.371195e-01,13:4.379908e-01):8.528928e-02,((14:2.995283e-01,15:2.534099e-01):5.299231e-02,((19:3.823427e-01,18:2.743123e-01):2.524525e-01,(16:5.093271e-01,(28:8.235166e-01,17:5.319524e-01):3.453500e-02):1.037805e-01):3.462443e-02):8.942102e-02):2.346222e-02,(11:4.023775e-01,((42:5.815359e-01,41:4.277338e-01):1.320028e-01,(((31:1.026303e+00,(((24:5.014578e-01,25:4.990534e-01):9.067960e-02,(((29:2.888788e-01,30:4.506000e-01):3.810018e-01,(21:1.576950e-01,20:1.424850e-01):4.521264e-01):3.322266e-02,22:6.097031e-01):7.088237e-02):5.111559e-02,23:4.799013e-01):2.757767e-02):3.725657e-02,(((34:4.856784e-01,33:6.819203e-01):2.446755e-01,(32:6.624666e-01,44:3.840271e+00):1.501678e-01):4.870993e-02,(45:4.209783e-01,27:4.587089e-01):7.415287e-02):3.909875e-02):5.118958e-02,(26:2.539755e-01,((((40:2.406424e-01,39:2.405790e-01):4.049455e-02,(36:3.668735e-01,35:1.830744e-01):1.355954e-01):4.040888e-02,8:2.328612e-01):5.900751e-02,(37:2.794014e-01,38:1.512387e-01):6.946283e-02):1.473905e-01):7.331284e-02):8.099946e-02):9.901549e-02):4.627067e-02):2.579538e-02,(10:4.063448e-01,9:2.672797e-01):5.996218e-02):2.406322e-01,43:3.749164e-01):1.637346e-01):9.976824e-02,1:3.117099e-03);
   tree gen.630000 = [&U] (6:3.203765e-05,((5:9.311246e-02,(((4:2.741547e-03,2:3.382943e-03):2.318690e-03,7:7.491172e-03):1.292595e-04,3:7.301334e-04):1.496970e-01):8.363629e-02,((((((12:4.840844e-01,13:4.284749e-01):6.675245e-02,(((14:3.024446e-01,15:2.968728e-01):1.055009e-01,(19:4.676083e-01,18:2.683526e-01):2.105296e-01):1.755865e-02,(17:5.031978e-01,(28:7.839591e-01,16:4.982613e-01):2.777065e-02):1.015257e-01):1.157633e-01):7.317619e-02,(11:3.907621e-01,((42:5.689012e-01,41:4.184408e-01):1.361787e-01,((((31:1.004005e+00,((24:4.936116e-01,25:4.882108e-01):7.589167e-02,(((29:4.022969e-01,30:4.408102e-01):3.727241e-01,(21:1.542689e-01,20:1.154904e-01):5.425272e-01):9.265129e-02,22:5.964565e-01):2.642022e-02):4.312363e-02):5.194625e-02,23:4.694748e-01):7.000919e-02,(((34:4.751265e-01,33:6.086601e-01):1.831958e-01,(32:6.559834e-01,44:3.756837e+00):2.049171e-01):1.320232e-01,(45:4.118320e-01,27:4.487428e-01):7.254181e-02):4.930024e-02):3.207654e-03,(26:2.484576e-01,((((40:2.354141e-01,39:3.101242e-01):3.587070e-02,(36:3.589027e-01,35:2.005807e-01):1.185717e-01):3.953095e-02,8:3.598303e-01):5.772550e-02,(37:3.126786e-01,38:1.479528e-01):6.795366e-02):1.441883e-01):7.172003e-02):3.797591e-02):1.104595e-01):6.280904e-02):2.704120e-02,10:5.323932e-01):5.776439e-02,9:2.614727e-01):2.045434e-01,43:3.667709e-01):1.362172e-01):9.760065e-02,1:1.754942e-03);
   tree gen.630500 = [&U] (6:1.692601e-03,((5:1.017372e-01,((3:7.430508e-04,7:5.932110e-04):1.804862e-03,(2:3.438442e-03,4:2.709085e-03):1.613448e-03):1.508229e-01):4.529833e-02,(((10:5.397265e-01,(((12:4.997435e-01,13:4.423351e-01):6.891175e-02,((14:3.122280e-01,15:3.064760e-01):5.727191e-02,((19:4.571240e-01,18:2.846789e-01):2.097452e-01,(17:5.194752e-01,(28:7.903953e-01,16:5.143790e-01):2.866897e-02):7.047512e-02):8.908929e-02):1.195080e-01):8.044627e-02,(11:4.034025e-01,((42:5.873040e-01,41:3.901198e-01):1.405838e-01,((((31:8.616217e-01,((24:5.095789e-01,25:5.098616e-01):8.990682e-02,(((29:4.153104e-01,30:4.386877e-01):3.346829e-01,(21:1.592592e-01,20:1.192263e-01):5.600768e-01):5.229868e-02,22:6.157506e-01):3.425193e-02):1.494407e-02):5.289684e-02,23:4.846613e-01):4.585171e-02,(((34:4.904958e-01,33:6.283489e-01):2.084760e-01,(32:6.772031e-01,44:3.878362e+00):2.115457e-01):6.115666e-02,(45:4.251539e-01,27:4.527189e-01):7.488838e-02):6.109494e-02):3.079772e-02,(26:2.564946e-01,((((40:2.737990e-01,39:3.201560e-01):3.197123e-02,(36:3.705124e-01,35:2.945970e-01):1.224073e-01):4.080969e-02,8:3.555257e-01):3.806202e-02,(37:2.724141e-01,38:1.527388e-01):7.015181e-02):1.679223e-01):8.688098e-02):3.920435e-02):1.140326e-01):3.427648e-02):9.264601e-03):4.566827e-02,9:2.699308e-01):2.097271e-01,43:3.786351e-01):1.406235e-01):1.448305e-01,1:3.731768e-04);
   tree gen.631000 = [&U] (6:4.762958e-04,((5:9.442554e-02,((3:1.735092e-03,(2:1.149660e-04,4:4.903547e-03):1.986168e-03):6.604359e-03,7:5.507412e-04):1.438699e-01):4.147079e-02,((((((12:4.638280e-01,13:4.105454e-01):8.477357e-02,((14:2.897889e-01,15:2.844502e-01):9.114973e-02,((19:4.242715e-01,18:2.642196e-01):1.946713e-01,(17:4.821416e-01,(28:7.499925e-01,16:4.774117e-01):4.442796e-02):7.555859e-02):9.268492e-02):8.290533e-02):3.482157e-02,(11:3.744108e-01,(((((31:7.996988e-01,((24:4.729565e-01,25:4.732189e-01):3.102758e-02,(((29:3.854629e-01,30:4.071602e-01):3.106300e-01,(21:1.620030e-01,20:1.106578e-01):5.198252e-01):5.881023e-02,22:5.714979e-01):3.179032e-02):1.211496e-02):4.909526e-02,23:4.498298e-01):6.547986e-02,(((34:4.552449e-01,33:5.831908e-01):1.934933e-01,(32:6.285339e-01,44:3.599633e+00):1.963424e-01):5.676146e-02,(45:3.945990e-01,27:4.201829e-01):5.479341e-02):5.951437e-02):2.436129e-02,(26:2.380609e-01,((((40:2.541217e-01,39:2.971471e-01):2.967353e-02,(36:3.203458e-01,35:2.734249e-01):1.511408e-01):3.787679e-02,8:3.299748e-01):3.194763e-02,(37:2.528363e-01,38:1.809715e-01):6.511015e-02):1.481948e-01):6.218148e-02):5.691449e-02,(42:5.325671e-01,41:4.792688e-01):1.097651e-01):8.064096e-02):4.125084e-02):3.657360e-02,10:4.995245e-01):9.519071e-02,9:2.443213e-01):1.462612e-01,43:3.336511e-01):1.661375e-01):1.344218e-01,1:2.772926e-04);
   tree gen.631500 = [&U] (((((3:1.047845e-03,(4:7.169235e-03,7:1.126025e-03):1.107541e-03):2.736904e-03,2:3.852365e-04):1.247226e-01,5:1.154643e-01):4.114216e-02,(((((((17:4.223468e-01,(16:5.024850e-01,28:8.121939e-01):3.704032e-02):8.223028e-02,((19:3.188643e-01,18:2.791945e-01):2.443183e-01,(15:3.291665e-01,14:3.981247e-01):6.612768e-02):1.751176e-02):1.455372e-01,(12:4.312497e-01,13:4.662536e-01):8.221756e-02):7.428472e-02,((((26:3.200674e-01,((38:2.069090e-01,37:2.626526e-01):7.680390e-02,(8:3.151787e-01,((39:2.912598e-01,40:2.447473e-01):7.722117e-02,(36:3.185254e-01,35:2.018254e-01):9.776925e-02):4.026551e-02):9.931459e-03):1.573006e-01):9.212508e-02,((23:5.491573e-01,(((25:4.337095e-01,24:5.295534e-01):1.033542e-01,(((20:1.488709e-01,21:1.731755e-01):5.994893e-01,(30:4.567924e-01,29:3.895285e-01):3.604227e-01):3.206626e-02,22:6.175496e-01):6.497606e-02):2.544686e-02,31:8.038457e-01):5.959608e-02):6.296959e-02,(((44:3.864327e+00,32:5.278301e-01):2.429733e-01,(34:5.886114e-01,33:6.841142e-01):2.672114e-01):9.700968e-02,(27:4.120277e-01,45:4.715257e-01):1.029779e-01):3.444502e-02):2.192601e-02):6.505862e-02,(42:7.530299e-01,41:4.945852e-01):1.731940e-01):6.417828e-02,11:3.878422e-01):5.517767e-02):4.849464e-02,9:2.664303e-01):4.062881e-02,10:4.495981e-01):1.280274e-01,43:3.725552e-01):2.051599e-01):1.181656e-01,6:7.254687e-04,1:1.443935e-03);
   tree gen.632000 = [&U] ((((((7:6.305188e-04,2:4.642348e-04):1.484313e-05,4:4.146206e-03):4.768498e-04,3:2.049249e-03):1.281929e-01,5:9.627887e-02):5.827080e-02,((((((15:3.233599e-01,14:3.911016e-01):7.003712e-02,((17:3.822255e-01,(16:4.936209e-01,28:7.978665e-01):4.180671e-02):1.331955e-01,(19:3.241036e-01,18:2.742694e-01):2.400084e-01):2.918295e-02):1.295078e-01,(12:4.144534e-01,13:4.580287e-01):8.076720e-02):4.485604e-02,((((26:3.144212e-01,((38:1.683001e-01,37:2.307414e-01):7.459902e-02,(8:3.036000e-01,((39:2.861218e-01,40:2.404298e-01):4.062794e-02,(36:3.129064e-01,35:1.909684e-01):1.014053e-01):6.390285e-02):1.302700e-02):1.178550e-01):1.058301e-01,((23:5.394699e-01,(((25:4.260587e-01,24:5.475936e-01):8.438309e-02,(((20:1.301271e-01,21:1.701206e-01):5.889141e-01,(30:4.487344e-01,29:3.826571e-01):3.540646e-01):6.071536e-02,22:6.066558e-01):2.895977e-02):4.811070e-02,31:7.896655e-01):6.949846e-02):6.185878e-02,(((44:3.796158e+00,32:4.358512e-01):3.043058e-01,(34:5.308087e-01,33:6.261934e-01):2.713985e-01):6.929103e-02,(27:4.047594e-01,45:4.533273e-01):5.016396e-02):4.471248e-02):3.857840e-02):6.391096e-02,(42:7.397461e-01,41:4.858605e-01):8.483026e-02):6.304615e-02,11:3.810005e-01):3.739819e-02):4.763918e-02,(10:4.416670e-01,9:2.550430e-01):4.015962e-02):1.257690e-01,43:3.659831e-01):2.015408e-01):1.160811e-01,6:2.790427e-03,1:5.559721e-04);
   tree gen.632500 = [&U] ((((3:1.765046e-03,((2:2.396723e-03,4:3.964344e-03):9.947972e-05,7:3.473762e-03):2.801780e-03):1.119693e-01,5:9.701926e-02):4.409094e-02,(((9:2.570043e-01,10:4.821943e-01):2.646139e-02,((((15:3.258465e-01,14:3.941092e-01):1.189909e-01,(((16:5.356375e-01,28:8.040020e-01):2.597569e-04,17:4.024532e-01):5.340360e-02,(19:3.265959e-01,18:2.763785e-01):2.437587e-01):9.138964e-02):8.210310e-02,(12:4.176405e-01,13:4.615509e-01):5.590576e-02):4.897848e-02,((((26:3.168391e-01,((38:1.803946e-01,37:2.325158e-01):4.832928e-02,(8:3.194324e-01,((39:2.883221e-01,40:2.422787e-01):4.094037e-02,(36:3.153127e-01,35:1.924369e-01):1.032643e-01):3.479903e-02):4.421603e-02):1.197832e-01):1.017302e-01,((23:5.436185e-01,(((25:4.293350e-01,24:4.896615e-01):8.024574e-02,(((20:1.311278e-01,21:1.138274e-01):5.934428e-01,(30:4.571073e-01,29:3.855997e-01):4.052913e-01):6.118226e-02,22:6.113209e-01):2.918247e-02):7.623171e-02,31:7.814158e-01):5.691199e-02):4.114438e-02,(((44:3.825351e+00,32:4.392029e-01):3.066459e-01,(34:5.348906e-01,33:6.310088e-01):2.454462e-01):1.588318e-01,(27:4.078720e-01,45:4.887747e-01):5.054972e-02):7.038477e-02):2.476744e-02):6.040659e-02,(42:7.454348e-01,41:4.895967e-01):8.379036e-02):7.445395e-02,11:3.839304e-01):3.133625e-02):3.682835e-02):1.637828e-01,43:3.687975e-01):1.193353e-01):1.454909e-01,6:1.259632e-03,1:8.671364e-04);
   tree gen.633000 = [&U] (6:1.788186e-03,((((9:2.875789e-01,10:4.679465e-01):2.015169e-02,(((13:4.962065e-01,12:4.617207e-01):4.740365e-02,((15:2.116004e-01,14:4.388771e-01):5.906503e-02,(((16:5.752731e-01,28:6.676320e-01):7.105291e-02,17:4.296455e-01):5.287322e-02,(19:4.042743e-01,18:3.365648e-01):1.653565e-01):7.099519e-02):1.360376e-01):2.108114e-02,(11:4.443928e-01,(((((8:2.612322e-01,((40:2.270908e-01,39:3.100832e-01):4.882596e-02,(36:3.674873e-01,35:2.961499e-01):1.059246e-01):7.160460e-02):2.427241e-02,(37:2.296830e-01,38:1.570460e-01):6.395346e-02):2.067974e-01,26:2.744707e-01):3.487650e-02,(42:5.796521e-01,41:5.204853e-01):8.736605e-02):4.850714e-02,((23:5.009063e-01,(31:7.799762e-01,((25:4.326113e-01,24:4.679691e-01):5.278023e-02,(22:5.381013e-01,((21:1.358341e-01,20:1.309866e-01):5.418565e-01,(30:4.994434e-01,29:2.810908e-01):5.198318e-01):6.787753e-02):3.406263e-02):3.639750e-02):4.919000e-02):7.773124e-02,((45:3.231515e-01,27:5.217692e-01):6.547729e-02,((44:4.046272e+00,32:5.377994e-01):2.646816e-01,(34:5.216732e-01,33:6.373619e-01):3.449350e-01):1.112786e-01):4.062028e-02):3.549352e-02):6.201998e-02):6.867599e-02):2.451273e-02):1.812554e-01,43:3.626908e-01):1.496362e-01,(5:1.283809e-01,((7:1.500931e-03,(4:1.308139e-02,2:5.771512e-03):2.008476e-03):8.311195e-04,3:4.176015e-03):1.377688e-01):8.193132e-02):1.266270e-01,1:1.690669e-03);
   tree gen.633500 = [&U] ((((7:1.191789e-03,((3:1.668591e-03,4:8.663825e-03):1.272367e-03,2:1.208812e-03):4.303455e-04):1.283781e-01,5:1.002632e-01):6.879247e-02,(((10:4.983168e-01,((((15:2.648022e-01,14:5.008909e-01):3.799188e-02,(((16:5.373125e-01,17:4.285318e-01):1.617852e-02,28:8.685764e-01):6.283144e-02,(19:3.375159e-01,18:3.712966e-01):2.115630e-01):3.892493e-02):7.844388e-02,(12:4.316047e-01,13:4.970134e-01):7.975430e-02):5.518391e-02,((((26:3.274329e-01,((((39:3.275733e-01,40:2.557497e-01):2.784475e-02,(36:4.696177e-01,35:1.639792e-01):2.088523e-01):3.989937e-02,8:3.301129e-01):8.134251e-02,(38:1.864262e-01,37:2.215113e-01):4.994521e-02):1.644527e-01):1.057985e-01,((23:5.616597e-01,(31:7.746284e-01,((25:4.436902e-01,24:5.060338e-01):8.926437e-02,(((20:1.264519e-01,21:1.176333e-01):6.132851e-01,(30:4.723911e-01,29:3.984925e-01):3.513777e-01):3.782728e-02,22:5.628999e-01):5.616087e-02):3.930889e-02):6.799302e-02):7.943819e-02,(((44:3.544797e+00,32:6.240784e-01):2.281814e-01,(34:5.527751e-01,33:6.521071e-01):1.805550e-01):1.080978e-01,(27:4.563745e-01,45:4.833733e-01):1.173816e-01):3.004481e-02):2.422936e-02):5.576849e-02,(42:7.255739e-01,41:5.059668e-01):1.740262e-01):7.694338e-02,11:3.967674e-01):2.833917e-02):1.938834e-02):3.530250e-02,9:2.655974e-01):1.924153e-01,43:3.053876e-01):1.760045e-01):9.611210e-02,6:1.575418e-03,1:2.458447e-03);
   tree gen.634000 = [&U] (6:4.645577e-04,((((((13:3.390605e-01,12:4.655832e-01):9.733660e-02,((15:2.745857e-01,14:4.425485e-01):1.059843e-01,(((16:5.800854e-01,28:6.732170e-01):4.166820e-02,17:4.332396e-01):7.437112e-02,(19:4.592542e-01,18:3.393803e-01):1.742549e-01):6.666011e-02):5.420132e-02):6.308476e-02,(11:4.481103e-01,(((((8:2.786422e-01,((40:2.289905e-01,39:3.185801e-01):5.065503e-02,(36:3.724355e-01,35:1.585390e-01):1.973481e-01):7.220360e-02):4.487110e-02,(37:2.567465e-01,38:1.691281e-01):3.415843e-02):1.593085e-01,26:2.767667e-01):5.318376e-02,(42:5.845011e-01,41:5.248393e-01):7.610466e-02):3.840141e-02,((23:5.923808e-01,(31:7.862577e-01,((25:4.362302e-01,24:5.012705e-01):1.118195e-01,(22:5.426027e-01,((21:1.369704e-01,20:1.687365e-01):5.463893e-01,(30:5.036214e-01,29:3.596493e-01):4.003126e-01):8.917617e-02):8.748144e-02):5.404430e-02):3.442713e-02):7.239832e-02,((45:3.853793e-01,27:4.839807e-01):6.292663e-02,((44:4.080121e+00,32:5.422983e-01):2.774876e-01,(34:5.260372e-01,33:6.348801e-01):2.367211e-01):9.144280e-02):2.427892e-02):3.016473e-02):8.676990e-02):7.355500e-02):1.956459e-02,(9:2.900379e-01,10:4.725838e-01):1.475807e-02):1.859390e-01,43:3.657248e-01):9.404778e-02,(5:9.950441e-02,((7:3.674764e-03,(3:5.054913e-03,2:1.381223e-03):1.220814e-03):2.902597e-03,4:3.708081e-03):1.456917e-01):8.537408e-02):1.276863e-01,1:3.882699e-03);
   tree gen.634500 = [&U] (6:4.488276e-04,(((((((13:3.404163e-01,12:4.674449e-01):9.772582e-02,((15:2.756837e-01,14:4.443181e-01):1.064081e-01,(((16:5.824051e-01,28:6.759090e-01):1.037952e-01,17:5.094867e-01):2.906562e-02,(19:4.550237e-01,18:3.457486e-01):2.223630e-01):6.692667e-02):1.022436e-01):3.051203e-02,(11:4.499022e-01,(((((8:2.711602e-01,(37:2.680571e-01,38:1.698044e-01):5.360454e-02):3.346507e-02,((40:2.299062e-01,39:3.198540e-01):5.085759e-02,(36:3.739247e-01,35:1.591730e-01):1.823320e-01):5.839556e-02):1.615180e-01,26:2.778734e-01):6.318117e-02,(42:5.845296e-01,41:5.269380e-01):7.885892e-02):3.725078e-02,((23:5.947496e-01,(31:7.582386e-01,((25:4.052390e-01,24:5.032750e-01):1.009552e-01,(((21:1.414549e-01,20:1.356042e-01):5.712996e-01,22:5.447724e-01):6.235095e-02,(30:5.056353e-01,29:3.610875e-01):4.019134e-01):4.143497e-02):8.700188e-02):3.761675e-02):2.584963e-02,((45:3.869204e-01,27:4.859160e-01):7.254871e-02,((44:4.096436e+00,32:5.373842e-01):2.513512e-01,(34:5.281407e-01,33:6.374188e-01):1.791745e-01):1.405146e-01):7.666670e-02):3.028535e-02):9.682658e-02):6.516417e-02):2.430097e-02,9:2.911977e-01):1.278271e-02,10:4.744735e-01):1.959435e-01,43:3.671872e-01):1.148624e-01,(5:1.063232e-01,((7:7.708862e-04,(3:5.548714e-03,2:2.723800e-03):2.182752e-03):8.998060e-03,4:2.018753e-03):1.477811e-01):8.571547e-02):1.035247e-01,1:7.605835e-03);
   tree gen.635000 = [&U] (6:4.537974e-03,((5:1.507491e-01,(3:1.226362e-04,(4:4.541895e-03,(7:3.450853e-03,2:5.451163e-04):5.347351e-04):1.114319e-04):1.249445e-01):3.548721e-02,((9:2.369354e-01,((((12:4.816753e-01,13:4.197156e-01):4.734610e-02,((14:4.656932e-01,15:2.226671e-01):1.211283e-01,((19:3.824615e-01,18:3.277476e-01):1.319387e-01,(17:4.166910e-01,(16:5.183716e-01,28:8.583533e-01):9.061777e-02):9.266051e-02):9.287283e-02):3.567697e-02):4.159926e-02,(11:4.955446e-01,(((26:2.951316e-01,(((40:1.609916e-01,39:2.960949e-01):7.016726e-02,(36:4.231999e-01,35:1.878508e-01):1.435284e-01):8.052530e-02,((37:2.380535e-01,38:1.911515e-01):6.351413e-02,8:2.931995e-01):5.776198e-02):1.672286e-01):8.302049e-02,(42:5.989149e-01,41:4.763305e-01):9.555798e-02):2.496303e-02,((31:9.046973e-01,(23:5.141408e-01,((24:4.712818e-01,25:3.743464e-01):9.494500e-02,(((21:1.145400e-01,20:1.536936e-01):5.608783e-01,(29:3.186452e-01,30:4.186165e-01):3.121250e-01):1.211946e-01,22:5.611473e-01):4.875993e-02):5.021915e-02):6.341729e-03):6.458253e-02,((44:4.969908e+00,(32:7.171136e-01,(34:4.850642e-01,33:6.656716e-01):2.627998e-01):1.069243e-02):1.199261e-01,(45:3.991612e-01,27:4.480915e-01):8.310156e-02):5.263113e-02):4.230880e-02):7.618035e-02):3.055236e-02):5.889272e-02,10:5.206726e-01):1.652737e-02):1.366821e-01,43:3.672960e-01):1.168683e-01):1.470873e-01,1:2.260787e-04);
   tree gen.635500 = [&U] (6:8.383713e-04,((5:1.523397e-01,(7:5.178372e-03,(3:1.561964e-04,(2:2.523944e-03,4:3.403493e-03):7.979400e-03):7.161202e-04):1.425559e-01):3.911392e-02,(((9:2.319919e-01,(((12:5.043912e-01,13:4.119724e-01):2.481168e-02,((14:4.706068e-01,15:2.250166e-01):1.224064e-01,((19:3.864969e-01,18:3.408728e-01):1.545970e-01,(17:4.210876e-01,(16:5.238410e-01,28:8.674100e-01):9.157390e-02):1.002580e-01):3.607499e-02):8.173352e-02):4.470596e-02,(11:5.007732e-01,(((26:2.982457e-01,((37:2.405653e-01,38:1.931684e-01):3.860170e-02,(((40:1.626903e-01,39:2.992191e-01):7.919817e-02,(36:4.276652e-01,35:1.898328e-01):9.517528e-02):8.137494e-02,8:2.902417e-01):5.331384e-02):1.389011e-01):8.085617e-02,(42:6.103906e-01,41:4.813564e-01):7.924312e-02):2.309125e-02,((31:9.142430e-01,(23:5.195657e-01,((24:4.762545e-01,25:4.294203e-01):8.094083e-02,(((21:1.303338e-01,20:1.553153e-01):5.667963e-01,(29:4.978947e-01,30:4.230334e-01):3.154183e-01):7.410992e-02,22:5.891211e-01):3.869630e-02):5.074902e-02):6.408642e-03):1.141561e-01,(((44:5.070841e+00,32:7.246800e-01):5.031361e-03,(34:4.901822e-01,33:6.726953e-01):1.446425e-01):9.745645e-02,(45:4.033728e-01,27:4.528194e-01):9.910303e-02):5.318646e-02):4.275521e-02):1.012082e-01):3.613426e-02):6.621854e-02):1.643221e-02,10:5.198223e-01):1.479149e-01,43:3.711714e-01):1.808049e-01):1.029574e-01,1:5.610528e-03);
   tree gen.636000 = [&U] (((5:1.111710e-01,(((2:3.583352e-03,3:1.450514e-04):1.639896e-03,4:2.591263e-03):2.777117e-04,7:4.773097e-03):1.139171e-01):4.326647e-02,(43:3.790912e-01,((((13:4.514743e-01,12:3.672379e-01):6.674187e-02,((15:2.714742e-01,14:3.884670e-01):1.057710e-01,((18:3.248467e-01,19:3.509253e-01):3.134822e-01,((16:6.245472e-01,28:7.791467e-01):5.515995e-02,17:4.132253e-01):6.369607e-02):3.719601e-02):5.601282e-02):9.232484e-02,(((31:9.972663e-01,((((29:4.006855e-01,30:5.025729e-01):3.773868e-01,(22:6.063892e-01,(20:1.670084e-01,21:1.010288e-01):4.336112e-01):6.499307e-02):4.371060e-02,(24:6.201293e-01,25:3.994971e-01):7.864486e-02):2.901925e-02,((45:4.104519e-01,27:4.298213e-01):7.493180e-02,((33:6.417421e-01,34:4.734028e-01):1.389592e-01,(44:4.041571e+00,32:7.007337e-01):1.089344e-01):8.909531e-02):3.207719e-02):6.297911e-03):2.810588e-02,(23:4.869766e-01,((((8:2.264334e-01,(38:1.502605e-01,37:2.740030e-01):6.721504e-02):8.718041e-02,((36:3.248885e-01,35:1.668506e-01):1.130662e-01,(39:2.832123e-01,40:2.142459e-01):9.590956e-02):2.577651e-02):1.796618e-01,26:2.594824e-01):1.083912e-01,(41:4.360044e-01,42:6.234371e-01):1.667281e-01):5.080864e-02):2.185185e-02):1.456895e-01,11:4.007322e-01):4.916125e-02):2.896140e-02,(10:3.817730e-01,9:2.414113e-01):7.763062e-02):1.142393e-01):1.733437e-01):1.388705e-01,6:5.042993e-03,1:2.161085e-03);
   tree gen.636500 = [&U] (6:3.517256e-03,((((10:5.081419e-01,(((13:4.039106e-01,12:4.442359e-01):6.315441e-02,((15:2.940982e-01,14:4.274614e-01):1.099518e-01,((17:5.188865e-01,(16:5.673742e-01,28:6.819802e-01):2.728771e-02):7.483862e-02,(19:4.438508e-01,18:3.368254e-01):2.252635e-01):3.683545e-02):8.832203e-02):6.948525e-02,(11:4.382910e-01,(((((8:3.188687e-01,((40:2.115238e-01,39:3.115991e-01):1.988358e-02,(36:3.642744e-01,35:2.091475e-01):1.284110e-01):7.234204e-02):2.895264e-02,(37:3.191159e-01,38:1.654221e-01):7.122992e-02):2.079491e-01,26:2.707020e-01):4.842045e-02,(42:5.694439e-01,41:4.620187e-01):1.481271e-01):6.361983e-02,((23:5.710428e-01,(31:9.218406e-01,((25:3.500809e-01,24:4.513076e-01):2.391298e-02,(((21:1.537910e-01,20:1.321045e-01):4.760840e-01,(30:4.356021e-01,29:2.769514e-01):3.945516e-01):5.361150e-02,22:5.665091e-01):8.669297e-02):5.042111e-02):5.897480e-02):4.505674e-02,((45:4.008208e-01,27:4.553222e-01):1.114241e-01,((44:4.437390e+00,32:6.680599e-01):1.769103e-01,(34:5.145103e-01,33:5.903925e-01):3.254914e-01):1.317349e-01):3.040333e-02):1.070032e-02):1.265992e-01):4.017145e-02):2.705626e-02):6.879964e-02,9:2.577356e-01):1.572350e-01,43:3.479504e-01):1.543810e-01,(5:7.737272e-02,((3:4.623767e-03,(4:6.641353e-03,7:2.651486e-04):1.843206e-03):1.066835e-03,2:4.060714e-03):1.760112e-01):4.743190e-02):1.686408e-01,1:2.373121e-03);
   tree gen.637000 = [&U] (6:1.037012e-03,((((10:4.662562e-01,9:2.422607e-01):6.517050e-02,(((13:3.796590e-01,12:4.175631e-01):9.138678e-02,((15:2.764400e-01,14:4.017958e-01):1.087523e-01,((17:4.877316e-01,(16:5.333079e-01,28:6.410327e-01):7.048118e-02):9.517488e-02,(19:4.172012e-01,18:3.166018e-01):2.117382e-01):3.462378e-02):1.064696e-01):6.585978e-02,(11:4.119751e-01,(((((8:3.150516e-01,((40:1.988235e-01,39:3.407211e-01):4.045772e-02,(36:3.424027e-01,35:1.965898e-01):1.488748e-01):5.584670e-02):2.678505e-02,(37:2.885301e-01,38:1.340084e-01):4.839069e-02):1.954634e-01,26:2.544485e-01):7.016391e-02,((23:4.798777e-01,(31:8.664915e-01,((25:3.290614e-01,24:4.242102e-01):1.006993e-01,(((21:1.445571e-01,20:1.101689e-01):4.267398e-01,(30:4.094477e-01,29:4.567453e-01):3.178826e-01):5.039256e-02,22:5.324948e-01):1.864309e-02):5.435149e-02):3.731539e-02):7.572251e-02,((45:3.534010e-01,27:4.279838e-01):7.792438e-02,((44:4.170961e+00,32:6.279482e-01):1.662883e-01,(34:4.836181e-01,33:6.568895e-01):3.059483e-01):1.157007e-01):5.895620e-02):1.804485e-02):1.125791e-01,(42:5.352533e-01,41:4.342782e-01):1.392332e-01):7.976615e-02):4.998610e-02):4.010114e-02):1.635214e-01,43:3.270588e-01):1.451117e-01,(5:9.671320e-02,(4:2.840354e-03,(3:1.682203e-04,(7:2.375539e-04,2:1.276126e-03):3.370874e-03):3.046581e-04):1.649963e-01):7.490487e-02):1.585153e-01,1:9.885937e-04);
   tree gen.637500 = [&U] (6:2.110646e-03,((5:7.556605e-02,((2:3.011965e-04,(3:1.129316e-03,7:1.876511e-03):3.744274e-03):4.140087e-03,4:1.199521e-03):1.439110e-01):5.659447e-02,((((11:4.114537e-01,(((26:3.156731e-01,((37:2.602129e-01,38:1.757548e-01):4.625865e-02,(8:3.095410e-01,((40:1.895983e-01,39:3.106224e-01):6.587660e-02,(36:4.045857e-01,35:1.873720e-01):1.492952e-01):5.284812e-02):4.391828e-02):1.442825e-01):9.425468e-02,((23:4.915266e-01,(((24:4.946858e-01,25:4.062461e-01):5.600900e-02,(22:5.573285e-01,((29:4.710251e-01,30:4.002038e-01):4.258101e-01,(21:1.669586e-01,20:1.469335e-01):5.629012e-01):6.452008e-03):7.785934e-02):4.288567e-02,31:9.682375e-01):1.931757e-02):4.490912e-02,(((34:3.964266e-01,33:6.363924e-01):1.415954e-01,(32:4.249149e-01,44:3.895995e+00):2.592380e-01):1.605108e-01,(45:4.250002e-01,27:3.800953e-01):9.852600e-02):8.654940e-02):3.341596e-02):2.124685e-02,(42:5.774501e-01,41:4.537517e-01):1.335720e-01):8.802655e-02):2.903070e-02,((12:4.771711e-01,13:3.233128e-01):5.122959e-02,((14:4.189631e-01,15:2.667644e-01):8.993859e-02,((19:3.704448e-01,18:3.224771e-01):2.081078e-01,(17:5.117155e-01,(16:4.955713e-01,28:5.870183e-01):6.539654e-02):1.177644e-01):4.542119e-02):1.043846e-01):7.760049e-02):2.804978e-02,(10:4.881417e-01,9:2.642812e-01):7.191163e-02):1.831854e-01,43:3.511407e-01):1.784863e-01):1.242955e-01,1:1.245162e-03);
   tree gen.638000 = [&U] (6:1.102249e-03,(((10:5.250688e-01,((((13:3.965318e-01,12:4.814123e-01):7.845811e-02,((15:2.954786e-01,14:4.294677e-01):9.796961e-02,((17:4.816377e-01,(16:5.116187e-01,28:6.851810e-01):7.533526e-02):8.447966e-02,(19:4.459340e-01,18:3.384063e-01):2.207127e-01):6.808476e-02):1.233732e-01):4.759993e-02,(11:4.403481e-01,(((((8:3.205480e-01,(37:2.814291e-01,38:1.826226e-01):3.120554e-02):7.136607e-02,((40:2.410388e-01,39:3.078869e-01):4.909579e-02,(36:3.659841e-01,35:2.446552e-01):1.479156e-01):6.062057e-02):1.428177e-01,26:2.664683e-01):1.375778e-01,((23:5.129272e-01,(((25:3.481798e-01,24:5.544629e-01):1.177977e-01,31:9.261672e-01):5.088223e-02,(((21:1.545128e-01,20:1.187678e-01):4.561296e-01,(30:5.392350e-01,29:4.882016e-01):2.907564e-01):7.244934e-02,22:5.691680e-01):5.717588e-02):3.988532e-02):4.093361e-02,((45:3.777399e-01,27:4.574592e-01):1.361496e-01,((44:3.827833e+00,32:6.848125e-01):2.690215e-01,(34:4.672025e-01,33:7.021298e-01):2.723105e-01):8.731499e-02):6.977127e-02):1.360667e-02):5.022064e-02,(42:5.721165e-01,41:4.641871e-01):1.488223e-01):8.525968e-02):2.804607e-02):5.490242e-02,9:3.029927e-01):4.986654e-02):1.211187e-01,43:3.495835e-01):1.461322e-01,(5:1.061245e-01,(7:4.172004e-04,((4:3.266179e-03,3:3.839504e-04):1.900962e-03,2:5.500583e-03):3.300992e-03):1.459720e-01):6.856177e-02):1.424059e-01,1:1.452823e-03);
   tree gen.638500 = [&U] (6:1.017748e-03,((5:1.050063e-01,(2:1.920176e-03,((3:5.721096e-03,7:3.343522e-03):2.766878e-03,4:4.046547e-03):1.157216e-02):1.128297e-01):6.206654e-02,(((((11:3.929587e-01,((((((34:4.055977e-01,33:6.077863e-01):2.417754e-01,(32:4.029760e-01,44:3.720868e+00):3.237282e-01):8.750571e-02,(45:4.058962e-01,27:4.128419e-01):1.461670e-01):3.444981e-02,(26:3.014834e-01,((8:2.847158e-01,((40:1.810757e-01,39:2.966598e-01):4.280948e-02,(36:3.609420e-01,35:1.892692e-01):1.255211e-01):7.936843e-02):5.691777e-02,(37:2.713902e-01,38:1.678545e-01):7.923827e-02):1.442141e-01):1.462977e-01):2.235211e-03,(23:4.694323e-01,(((24:4.724494e-01,25:3.879851e-01):8.588931e-02,(22:5.441510e-01,((29:4.498523e-01,30:3.822145e-01):3.300878e-01,(21:1.594537e-01,20:1.220787e-01):5.238891e-01):9.648524e-02):5.090125e-02):2.702369e-02,31:8.877011e-01):2.281530e-02):7.388574e-02):1.215289e-02,(42:4.984712e-01,41:4.333553e-01):1.911083e-01):1.021696e-01):1.689622e-02,((12:4.557220e-01,13:3.388739e-01):1.298860e-01,((14:4.001305e-01,15:3.178062e-01):7.345734e-02,((19:4.081852e-01,18:3.079816e-01):1.944025e-01,(17:4.887137e-01,(16:4.758531e-01,28:7.389781e-01):1.273224e-01):9.551579e-02):6.033983e-02):7.780154e-02):4.938468e-02):4.184101e-02,9:3.035088e-01):6.027072e-02,10:4.798092e-01):1.205480e-01,43:3.077379e-01):1.455379e-01):1.061391e-01,1:1.834944e-03);
   tree gen.639000 = [&U] (6:5.169883e-03,((5:1.108385e-01,(4:7.188077e-03,((7:3.137080e-03,3:3.830239e-03):2.434522e-03,2:6.062877e-03):2.357173e-03):1.150012e-01):4.603071e-02,(((9:2.486917e-01,((11:4.147842e-01,(((26:3.119216e-01,((8:3.407962e-01,((40:1.911329e-01,39:2.745726e-01):6.006577e-02,(36:3.809893e-01,35:1.997815e-01):1.324927e-01):8.377668e-02):5.902909e-02,(37:2.610853e-01,38:1.351258e-01):8.363928e-02):1.580628e-01):1.773050e-02,(42:5.292559e-01,41:4.574245e-01):9.771194e-02):5.496138e-02,((((34:5.151194e-01,33:6.415436e-01):2.552040e-01,(32:4.253579e-01,44:3.927531e+00):3.417086e-01):1.083945e-01,(45:4.284403e-01,27:4.357718e-01):7.115211e-02):2.937526e-02,(((24:4.986900e-01,25:4.095344e-01):5.002691e-02,(22:5.743740e-01,((29:4.748378e-01,30:4.034432e-01):3.484214e-01,(21:1.208866e-01,20:1.288591e-01):5.060346e-01):4.646365e-02):2.693983e-02):6.958403e-02,(23:4.955052e-01,31:8.013817e-01):1.227528e-02):7.551328e-02):1.931279e-02):1.078442e-01):1.718788e-02,((12:4.749769e-01,13:3.576955e-01):1.371000e-01,((14:4.223544e-01,15:3.354576e-01):4.732463e-02,((19:4.308564e-01,18:3.250874e-01):2.051999e-01,((16:4.930557e-01,17:4.865134e-01):4.689394e-02,28:7.800220e-01):1.204836e-01):4.491410e-02):7.607871e-02):5.212758e-02):4.315079e-02):3.476003e-02,10:4.830935e-01):1.240678e-01,43:3.248301e-01):1.524196e-01):1.449669e-01,1:7.377257e-03);
   tree gen.639500 = [&U] (6:5.357043e-03,(((((((13:3.805761e-01,12:4.807688e-01):9.328309e-02,((15:3.014030e-01,14:4.380786e-01):7.947162e-02,(((16:5.388639e-01,28:8.914646e-01):1.089337e-01,(19:4.935916e-01,18:2.854561e-01):2.283540e-01):1.532347e-02,17:4.695348e-01):4.452315e-02):9.231040e-02):7.005860e-02,(11:4.853997e-01,(((((8:3.205032e-01,((40:1.945915e-01,39:3.593301e-01):4.248680e-02,(36:4.286816e-01,35:2.226324e-01):8.735473e-02):7.584818e-02):4.810373e-02,(37:3.197555e-01,38:1.906329e-01):4.650998e-02):2.217796e-01,26:2.576603e-01):6.966084e-02,((23:5.232115e-01,(((25:4.466137e-01,24:5.186940e-01):5.826328e-02,(((21:1.358924e-01,20:1.558087e-01):5.272304e-01,(30:5.500468e-01,29:4.409870e-01):3.430441e-01):7.390198e-02,22:6.757715e-01):6.051970e-02):7.897541e-02,31:9.447372e-01):9.078834e-03):1.887248e-02,((45:4.374754e-01,27:4.666315e-01):1.112258e-01,((44:3.904582e+00,32:6.985432e-01):1.155060e-01,(34:4.765701e-01,33:7.162078e-01):2.910308e-01):1.176395e-01):2.805990e-02):3.135566e-02):4.378856e-02,(42:5.835877e-01,41:3.749267e-01):1.346923e-01):1.169169e-01):2.088240e-02):2.111687e-02,10:5.078920e-01):7.884996e-02,9:2.223576e-01):2.052676e-01,43:3.814341e-01):1.257209e-01,(5:1.159766e-01,(((7:5.925435e-03,4:5.276871e-03):1.406810e-03,2:1.298818e-03):6.529059e-05,3:4.163356e-03):1.578658e-01):5.011418e-02):1.452612e-01,1:6.301049e-04);
   tree gen.640000 = [&U] (((5:1.204474e-01,((7:3.814465e-03,2:1.538133e-03):1.362728e-03,(3:1.843147e-03,4:1.671304e-03):3.560166e-03):1.157641e-01):8.115091e-02,(43:3.857485e-01,((((((23:5.431037e-01,((24:4.226262e-01,31:8.129109e-01):9.049096e-02,(25:4.425479e-01,(22:5.741380e-01,((20:1.545033e-01,21:1.176265e-01):3.973031e-01,(29:3.941346e-01,30:4.873996e-01):3.936171e-01):4.924551e-02):6.866500e-02):5.279002e-02):4.718001e-02):2.943798e-02,((45:4.502475e-01,27:5.180959e-01):5.545841e-02,((33:7.574362e-01,34:5.861472e-01):1.393556e-01,(44:3.630848e+00,32:4.304900e-01):3.935697e-01):9.458009e-02):9.652107e-02):2.826532e-02,((41:3.786949e-01,42:5.260427e-01):1.532316e-01,(((((36:3.397537e-01,35:1.883137e-01):1.269543e-01,(40:1.530035e-01,39:3.065163e-01):6.077390e-02):7.331106e-02,8:2.423876e-01):5.643702e-02,(38:1.711336e-01,37:2.854412e-01):4.807003e-02):1.635560e-01,26:2.462153e-01):4.140408e-02):5.242833e-02):1.263261e-01,11:4.103389e-01):3.988792e-02,(((((18:3.515765e-01,19:4.208235e-01):1.796365e-01,((17:4.606611e-01,28:8.594855e-01):1.379028e-03,16:5.720537e-01):1.556138e-01):4.395612e-02,14:4.876347e-01):2.996599e-02,15:3.021646e-01):1.287217e-01,(12:4.421304e-01,13:4.544866e-01):8.323580e-02):2.905391e-02):2.787205e-02,(10:4.578853e-01,9:2.244418e-01):6.543574e-02):1.728789e-01):1.532413e-01):1.059579e-01,6:9.202984e-04,1:4.533457e-03);
   tree gen.640500 = [&U] (6:1.142148e-03,((5:1.177770e-01,((4:1.159001e-02,(7:6.462467e-03,2:2.348818e-03):1.165684e-03):3.596028e-03,3:8.228166e-03):1.015698e-01):4.891222e-02,((10:5.090199e-01,(((11:4.572319e-01,(((26:3.314478e-01,((8:3.621300e-01,(37:2.649099e-01,38:1.662078e-01):4.524444e-02):4.241426e-02,((40:2.030978e-01,39:3.274043e-01):6.093604e-02,(36:3.680790e-01,35:1.783322e-01):1.823439e-01):6.399478e-02):2.236166e-01):9.948694e-02,(42:4.792603e-01,41:4.371989e-01):1.470840e-01):5.145261e-02,((((34:4.310585e-01,33:6.817041e-01):2.459783e-01,(32:4.519852e-01,44:4.173393e+00):3.630994e-01):1.222313e-01,(45:4.594181e-01,27:4.630509e-01):1.035677e-01):3.097112e-02,((23:4.753210e-01,31:8.380597e-01):1.271050e-02,((24:5.299078e-01,25:5.728171e-01):5.108505e-02,((29:4.543856e-01,30:4.556476e-01):3.183207e-01,(22:5.212519e-01,(21:1.533939e-01,20:1.455622e-01):5.082893e-01):3.264458e-02):2.347103e-02):7.984077e-02):1.076062e-01):8.705323e-03):1.071408e-01):4.005224e-02,((12:4.487496e-01,13:3.800871e-01):5.084037e-02,((17:5.169690e-01,((28:8.288512e-01,16:5.062466e-01):9.028535e-02,(19:4.029306e-01,18:3.355515e-01):1.933140e-01):7.154942e-02):3.252621e-02,(14:4.487936e-01,15:3.246600e-01):4.068286e-02):8.066855e-02):7.816143e-02):5.290939e-02,9:3.102906e-01):6.439729e-02):1.564633e-01,43:3.626098e-01):1.888968e-01):1.568415e-01,1:5.614231e-03);
   tree gen.641000 = [&U] (((5:6.516840e-02,((4:3.851817e-03,3:1.053889e-04):1.825203e-03,(2:1.536120e-03,7:2.897503e-03):3.059140e-03):9.878977e-02):1.054100e-01,(43:3.554871e-01,(((((((((22:5.903220e-01,(20:1.507236e-01,21:1.303213e-01):4.429838e-01):4.136853e-02,(29:3.931416e-01,30:3.548713e-01):4.495854e-01):4.535187e-02,((25:4.141692e-01,24:3.847332e-01):4.996598e-02,31:8.765554e-01):2.624978e-02):5.526269e-02,23:5.460090e-01):4.223198e-02,((45:4.061865e-01,27:4.772845e-01):5.111810e-02,((33:6.981810e-01,34:4.424657e-01):2.112830e-01,(44:4.154219e+00,32:3.440832e-01):3.925781e-01):9.434181e-02):1.487257e-02):3.880414e-02,((((8:2.499803e-01,((36:2.787375e-01,35:1.773495e-01):1.605645e-01,(40:1.467435e-01,39:3.057441e-01):6.921150e-02):9.233132e-02):6.038038e-02,(38:1.263616e-01,37:2.847220e-01):3.965836e-02):1.708721e-01,26:2.616158e-01):7.641649e-02,(41:4.184427e-01,42:5.522676e-01):8.026888e-02):5.740353e-02):8.383173e-02,11:4.093051e-01):2.841725e-02,(((15:2.812326e-01,14:5.055984e-01):2.443949e-02,((18:3.569212e-01,19:4.197633e-01):2.164315e-01,((16:5.292516e-01,17:4.595005e-01):2.100620e-02,28:8.370632e-01):1.262753e-01):2.575196e-02):1.203620e-01,(12:4.410165e-01,13:3.654320e-01):9.202197e-02):3.190408e-02):6.813509e-02,(10:4.567318e-01,9:2.238764e-01):1.164483e-01):1.724434e-01):1.528552e-01):1.194967e-01,6:8.000293e-04,1:1.956732e-04);
   tree gen.641500 = [&U] (6:8.200228e-04,((5:1.157958e-01,((3:2.936998e-03,(2:6.537876e-04,7:6.246112e-03):7.366412e-05):6.468106e-04,4:3.429155e-03):1.234934e-01):3.823475e-02,((((11:4.529564e-01,(((26:3.309517e-01,((8:2.818003e-01,(37:2.604537e-01,38:1.404893e-01):4.448336e-02):4.996488e-02,((40:1.737255e-01,39:3.218969e-01):5.170677e-02,(36:3.618874e-01,35:2.134647e-01):1.101777e-01):5.392242e-02):2.194289e-01):7.252259e-02,(23:4.673254e-01,((((34:4.332864e-01,33:6.702368e-01):1.976464e-01,(32:7.085660e-01,44:4.103190e+00):9.655827e-02):1.145033e-01,(45:4.198503e-01,27:4.552618e-01):7.919493e-02):7.508002e-02,(((24:4.665569e-01,25:4.955199e-01):9.511708e-02,(((21:1.535242e-01,20:1.731312e-01):4.817965e-01,22:5.098340e-01):2.607086e-02,(29:4.467422e-01,30:5.072086e-01):3.063105e-01):1.245536e-01):3.463977e-02,31:8.700066e-01):3.277404e-02):3.435473e-02):1.184082e-02):5.487261e-02,(42:4.711984e-01,41:4.895476e-01):1.151183e-01):1.162030e-01):7.939083e-03,((12:4.412010e-01,13:3.736935e-01):4.931533e-02,((17:5.082728e-01,((28:7.635493e-01,16:4.977308e-01):5.946709e-02,(19:3.961528e-01,18:3.342214e-01):1.828350e-01):4.548412e-02):6.939934e-02,(14:4.288791e-01,15:3.191987e-01):3.791824e-02):7.515813e-02):5.903150e-02):6.539559e-02,(9:2.397055e-01,10:4.321829e-01):6.517097e-02):1.758640e-01,43:3.565102e-01):1.284811e-01):1.189168e-01,1:1.122764e-03);
   tree gen.642000 = [&U] (6:2.428361e-03,(((9:2.182107e-01,(10:3.963547e-01,(((13:3.815737e-01,12:4.229981e-01):1.333147e-01,((15:2.452890e-01,14:4.196480e-01):5.870218e-02,((28:7.858219e-01,(19:3.938118e-01,18:2.734466e-01):1.401291e-01):6.034394e-02,(16:5.842655e-01,17:5.117765e-01):7.446398e-02):8.301981e-02):1.390171e-01):4.197896e-02,(11:4.553788e-01,(((((8:2.590067e-01,((40:2.107469e-01,39:3.201006e-01):3.158303e-02,(36:3.736466e-01,35:2.132659e-01):1.678531e-01):8.401838e-02):4.073544e-02,(37:3.362899e-01,38:1.552832e-01):6.175057e-02):2.024037e-01,26:2.468201e-01):9.415056e-02,(42:5.470340e-01,41:6.660882e-01):1.107269e-01):3.808633e-02,(((((25:4.356816e-01,24:5.508397e-01):3.104530e-02,(((30:4.964758e-01,29:3.531722e-01):4.618901e-01,(21:1.837799e-01,20:1.653904e-01):5.569143e-01):7.554621e-02,22:6.055218e-01):1.817094e-02):6.539856e-02,31:8.931028e-01):3.821454e-02,23:5.101798e-01):4.552961e-02,((45:4.474372e-01,27:3.822714e-01):1.162747e-01,((44:4.353969e+00,32:4.645588e-01):2.761022e-01,(34:5.230216e-01,33:7.854784e-01):2.107130e-01):1.193116e-01):7.218877e-02):2.060748e-02):1.119260e-01):4.622297e-02):4.446660e-02):2.388721e-02):1.969064e-01,43:2.956122e-01):1.768431e-01,(5:1.450419e-01,((3:1.172255e-03,(2:3.784296e-04,7:1.238176e-03):7.113790e-03):5.215838e-03,4:1.725405e-03):1.288133e-01):7.013271e-02):1.391498e-01,1:4.963940e-04);
   tree gen.642500 = [&U] (6:2.282909e-03,((5:1.168397e-01,(3:4.091486e-03,(4:5.968559e-03,(7:6.323399e-03,2:1.271952e-03):4.635134e-03):2.610333e-03):1.220048e-01):6.514101e-02,(((9:2.528414e-01,10:4.787206e-01):6.721907e-02,(((12:4.451784e-01,13:4.402113e-01):1.177488e-01,((17:5.280792e-01,((28:8.039475e-01,16:4.443548e-01):5.565776e-02,(19:3.997241e-01,18:3.372345e-01):1.511067e-01):5.600171e-02):4.203327e-02,(14:4.384305e-01,15:2.426343e-01):1.243702e-01):9.308031e-02):6.953205e-02,(11:4.482559e-01,(((((((34:5.054761e-01,33:6.762791e-01):1.912947e-01,(32:7.149538e-01,44:4.140181e+00):2.441455e-01):1.434432e-01,(45:4.236353e-01,27:4.593660e-01):9.540549e-02):2.118943e-02,(26:3.339353e-01,(((8:2.803264e-01,((40:1.940743e-01,39:3.620697e-01):3.647537e-02,(36:3.651499e-01,35:2.153891e-01):1.218045e-01):3.580191e-02):3.940375e-02,(37:2.628017e-01,38:1.400242e-01):6.399654e-02):1.752971e-01,31:8.778498e-01):2.973067e-02):5.874814e-02):1.882348e-02,((24:5.226556e-01,25:5.526894e-01):9.597457e-02,(((21:1.167588e-01,20:1.660528e-01):5.129516e-01,(29:3.909696e-01,30:5.117811e-01):3.078612e-01):2.193381e-02,22:5.144302e-01):1.001603e-01):8.391433e-02):2.031503e-02,23:4.715384e-01):3.989917e-02,(42:4.754463e-01,41:4.939610e-01):7.144953e-02):7.617195e-02):1.970755e-02):1.792548e-02):1.527955e-01,43:3.597242e-01):1.793712e-01):1.199889e-01,1:1.208597e-03);
   tree gen.643000 = [&U] (6:2.761132e-03,((5:1.191863e-01,(((2:6.354238e-05,4:6.088429e-03):4.993695e-03,3:8.046585e-03):4.587273e-03,7:1.138131e-03):1.194344e-01):6.644927e-02,((9:2.971687e-01,(10:4.883350e-01,(((12:4.541192e-01,13:4.490524e-01):7.460137e-02,(((19:4.077520e-01,18:3.440074e-01):1.541415e-01,(17:5.386850e-01,(28:8.200936e-01,16:4.532791e-01):5.412116e-02):4.961709e-02):3.217125e-02,(14:4.472357e-01,15:2.886589e-01):6.565351e-02):8.407773e-02):3.554745e-02,(11:4.572585e-01,((23:4.810086e-01,((((24:5.331524e-01,25:3.517214e-01):9.328864e-02,(((21:1.191037e-01,20:1.693878e-01):5.232535e-01,22:5.247618e-01):5.464915e-02,(29:3.988217e-01,30:5.220595e-01):3.140442e-01):4.242870e-02):8.711684e-02,(((34:4.991413e-01,33:6.477688e-01):2.033027e-01,(32:6.393131e-01,44:4.223331e+00):7.126679e-02):1.707001e-01,(45:4.321434e-01,27:4.685917e-01):9.732158e-02):4.836805e-02):2.614600e-02,(((8:2.724612e-01,(37:2.680797e-01,38:1.428364e-01):7.329340e-02):2.665116e-02,((40:2.018245e-01,39:3.252759e-01):3.900812e-02,(36:3.724834e-01,35:2.197149e-01):1.242507e-01):4.840700e-02):2.375850e-01,(31:8.954802e-01,26:3.406419e-01):7.174746e-02):6.252680e-02):3.085036e-03):6.737966e-02,(42:5.972744e-01,41:5.038815e-01):7.288449e-02):8.993731e-02):1.698071e-02):2.519437e-02):5.503970e-02):1.248772e-01,43:3.789019e-01):1.879566e-01):1.462606e-01,1:6.823868e-04);
   tree gen.643500 = [&U] (((5:1.282316e-01,(2:2.683840e-03,(3:4.294753e-03,(4:5.593673e-03,7:2.017783e-03):1.247919e-03):4.452273e-04):1.213980e-01):5.706745e-02,(43:3.401876e-01,(((((41:5.237136e-01,42:6.023303e-01):9.508513e-02,((((8:2.752206e-01,(38:1.580751e-01,37:3.012194e-01):4.930941e-02):6.722074e-02,((36:3.622459e-01,35:2.266240e-01):8.061035e-02,(40:1.918008e-01,39:3.142948e-01):4.160842e-02):4.841130e-02):1.788837e-01,26:2.609850e-01):1.102698e-01,(((31:7.863295e-01,((((20:1.379311e-01,21:1.339661e-01):4.174854e-01,(29:4.098679e-01,30:5.889348e-01):3.520833e-01):7.284696e-02,22:5.577121e-01):6.342265e-02,(24:4.286232e-01,25:5.033236e-01):8.538352e-02):3.821258e-02):5.721814e-02,23:4.660843e-01):7.250668e-02,((45:4.175464e-01,27:4.255896e-01):8.587307e-02,((33:7.201035e-01,34:4.597030e-01):2.565745e-01,(44:4.270401e+00,32:6.369029e-01):1.796394e-01):1.003111e-01):5.108435e-02):2.915073e-02):6.105768e-02):9.633874e-02,11:4.095974e-01):3.635375e-02,(((14:5.438637e-01,15:3.023078e-01):6.822740e-02,((28:6.871675e-01,(18:3.809989e-01,19:4.492820e-01):1.360961e-01):5.779029e-02,(16:5.247189e-01,17:4.261892e-01):1.101657e-01):7.218090e-02):1.086888e-01,(12:4.937605e-01,13:5.084851e-01):2.620507e-02):5.207446e-02):4.397526e-02,(9:2.713343e-01,10:4.395014e-01):7.883933e-02):1.509040e-01):1.606078e-01):1.060249e-01,6:1.766087e-03,1:2.867759e-04);
   tree gen.644000 = [&U] (((5:1.182891e-01,((7:4.879423e-04,(2:6.708664e-04,4:6.045220e-03):6.021078e-03):1.244346e-03,3:1.374993e-03):1.081679e-01):6.921806e-02,(43:3.138112e-01,(((((41:4.831075e-01,42:5.556287e-01):8.771271e-02,((((8:2.479987e-01,((36:3.341592e-01,35:2.090527e-01):7.436023e-02,(40:1.769295e-01,39:2.899260e-01):3.838232e-02):4.462589e-02):5.895011e-02,(38:1.426550e-01,37:2.778644e-01):7.817336e-02):1.478696e-01,26:2.407495e-01):8.719276e-02,(((31:7.764312e-01,((((20:1.272366e-01,21:1.100839e-01):3.851157e-01,(29:3.311491e-01,30:5.047646e-01):3.310727e-01):7.244215e-02,22:5.144700e-01):7.532119e-02,(24:4.691083e-01,25:4.642985e-01):7.749686e-02):2.232273e-02):2.126902e-02,23:4.299465e-01):7.889400e-02,((45:3.851720e-01,27:3.925916e-01):1.228332e-01,((33:6.642704e-01,34:4.240600e-01):1.319028e-01,(44:3.939296e+00,32:5.875207e-01):2.407191e-01):9.247191e-02):3.293575e-02):2.317861e-02):4.454882e-02):8.886913e-02,11:3.778393e-01):3.353506e-02,(((14:4.708201e-01,15:2.559199e-01):7.642221e-02,(((16:4.840349e-01,28:6.502626e-01):1.005699e-01,(18:3.514582e-01,19:4.144470e-01):1.255439e-01):5.330953e-02,17:3.833262e-01):3.049069e-02):1.504921e-01,(12:4.554768e-01,13:4.690597e-01):1.436104e-02):3.445063e-02):1.703224e-02,(10:4.347927e-01,9:2.502964e-01):5.590851e-02):2.473585e-01):1.481551e-01):9.780428e-02,6:2.626090e-03,1:4.677603e-05);
   tree gen.644500 = [&U] ((((7:2.287123e-03,(2:6.683798e-03,(3:2.058052e-03,4:3.131805e-03):2.370350e-03):4.870485e-04):1.213303e-01,5:9.464086e-02):6.226487e-02,(((9:2.711209e-01,10:5.471845e-01):3.718248e-02,(((((26:2.854925e-01,(((36:3.428506e-01,35:1.701650e-01):1.953901e-01,(39:2.884462e-01,40:2.294575e-01):5.660374e-02):4.328149e-02,(8:2.708662e-01,(38:1.748843e-01,37:2.692814e-01):7.580226e-02):6.811877e-02):2.324624e-01):5.863913e-02,(42:4.681796e-01,41:4.434307e-01):1.312583e-01):5.527092e-02,(((((25:3.341575e-01,24:5.338232e-01):8.919364e-02,(22:4.196759e-01,((30:4.878470e-01,29:3.625913e-01):4.330119e-01,(20:1.356416e-01,21:1.603985e-01):4.853565e-01):4.321523e-02):7.425857e-02):5.884523e-02,23:4.626006e-01):4.533834e-02,31:9.861973e-01):4.556464e-02,(((34:5.759211e-01,33:6.688025e-01):1.761176e-01,(44:3.326938e+00,32:4.263929e-01):3.250084e-01):1.818884e-01,(27:4.357882e-01,45:3.513970e-01):6.168114e-02):6.610585e-02):5.853140e-02):1.536829e-01,11:4.344832e-01):2.173086e-02,((((19:4.204352e-01,18:3.470912e-01):1.798652e-01,(15:2.584685e-01,14:3.365441e-01):7.938443e-02):2.968256e-02,(17:4.789755e-01,(16:5.305065e-01,28:6.684379e-01):5.674986e-02):6.361749e-02):1.238526e-01,(12:4.008002e-01,13:4.226725e-01):1.214648e-01):6.069435e-02):1.772597e-02):1.972189e-01,43:4.074873e-01):1.083375e-01):1.607652e-01,6:3.034358e-04,1:9.818325e-04);
   tree gen.645000 = [&U] (((((3:4.652393e-04,(4:1.591636e-03,2:2.392719e-03):4.456386e-03):1.434167e-03,7:6.132598e-04):1.184786e-01,5:9.108508e-02):6.181054e-02,((((((((26:2.747662e-01,((((36:3.299693e-01,35:1.637717e-01):1.302026e-01,(39:2.776090e-01,40:2.170974e-01):2.957340e-02):4.914078e-02,8:2.701379e-01):6.730741e-02,(38:1.683137e-01,37:2.591641e-01):4.594377e-02):1.919738e-01):6.983419e-02,(42:4.947596e-01,41:4.992489e-01):9.693824e-02):5.319432e-02,((31:9.491446e-01,(23:4.360199e-01,((25:3.216028e-01,24:5.137668e-01):9.600218e-02,((30:4.695180e-01,29:3.408698e-01):4.537184e-01,((20:1.688414e-01,21:1.248930e-01):5.813188e-01,22:4.039082e-01):4.858542e-02):1.992915e-02):7.363033e-02):4.191213e-02):4.853093e-02,(((34:5.542831e-01,33:6.436748e-01):1.977732e-01,(44:3.201941e+00,32:4.103728e-01):3.127974e-01):1.750547e-01,(27:5.307098e-01,45:3.672337e-01):5.936370e-02):2.841019e-02):3.301881e-02):1.479089e-01,11:4.181592e-01):2.652123e-02,((((19:3.904021e-01,18:3.340506e-01):1.636441e-01,(15:2.536481e-01,14:3.220935e-01):1.075966e-01):7.039084e-02,(17:4.609798e-01,(16:5.105747e-01,28:8.002999e-01):5.461770e-02):6.122730e-02):1.087109e-01,(12:3.857416e-01,13:4.067922e-01):6.854684e-02):5.841399e-02):3.879185e-02,10:5.266262e-01):4.519001e-02,9:2.963249e-01):1.898092e-01,43:3.921775e-01):1.457378e-01):1.263126e-01,6:3.000406e-03,1:3.600160e-04);
   tree gen.645500 = [&U] (((5:1.236763e-01,(4:1.861027e-03,(3:1.839836e-03,(7:6.965567e-03,2:7.836664e-03):3.821586e-03):1.097011e-04):1.164069e-01):7.223403e-02,(43:3.309324e-01,(9:3.042694e-01,((((((23:5.335491e-01,(((((20:1.464580e-01,21:1.453806e-01):4.243175e-01,22:5.425389e-01):8.907062e-02,(29:3.119477e-01,30:5.125435e-01):4.081800e-01):3.559796e-02,(24:4.947023e-01,25:5.460630e-01):7.490111e-02):1.700860e-02,31:8.440153e-01):2.219744e-02):2.784485e-02,((45:3.072098e-01,27:4.172454e-01):1.303420e-01,((33:7.005122e-01,34:4.471963e-01):1.639102e-01,(44:4.154220e+00,32:6.373047e-01):1.962779e-01):8.905503e-02):3.877635e-02):6.141279e-02,((((8:2.615292e-01,(38:1.511588e-01,37:2.930244e-01):6.827777e-02):8.991552e-02,((36:3.432966e-01,35:2.193147e-01):1.575251e-01,(40:1.987505e-01,39:3.057441e-01):3.962669e-02):3.435398e-02):1.967708e-01,26:3.222147e-01):3.332549e-02,(41:5.094653e-01,42:5.916707e-01):1.416158e-01):3.701064e-02):1.119536e-01,11:4.506426e-01):6.943730e-02,(((14:3.609888e-01,15:2.698826e-01):7.314576e-02,(((16:4.723119e-01,28:7.108602e-01):6.372259e-02,17:5.175285e-01):6.124788e-02,(18:4.006556e-01,19:4.370587e-01):2.455597e-01):2.975961e-02):1.166149e-01,(12:3.764736e-01,13:4.769146e-01):8.801776e-02):4.562188e-02):1.274508e-02,10:4.585145e-01):5.886417e-02):2.172259e-01):1.740138e-01):1.046763e-01,6:4.414743e-03,1:5.720943e-04);
   tree gen.646000 = [&U] (((((4:3.461351e-03,(3:2.600521e-03,7:1.503988e-03):4.089793e-04):2.584621e-03,2:3.968283e-04):1.203308e-01,5:9.790502e-02):7.017634e-02,((9:3.200081e-01,((((((26:2.953392e-01,((38:1.809161e-01,37:3.076525e-01):4.974727e-02,(8:3.296577e-01,((36:3.278763e-01,35:1.729761e-01):1.113578e-01,(39:2.983948e-01,40:2.279199e-01):5.599364e-02):6.571840e-02):6.449632e-02):1.772789e-01):7.506298e-02,(42:5.318044e-01,41:4.275845e-01):1.013572e-01):6.736777e-02,((31:1.020211e+00,(((25:3.456826e-01,24:4.692312e-01):1.031903e-01,(22:4.910448e-01,((20:1.192111e-01,21:1.342443e-01):6.248447e-01,(30:5.046729e-01,29:3.663922e-01):2.346389e-01):5.222322e-02):5.659737e-03):9.281291e-02,23:4.239315e-01):4.311064e-02):4.129702e-02,(((34:4.423119e-01,33:6.478895e-01):2.074717e-01,(44:3.894724e+00,32:5.585080e-01):2.462344e-01):1.242445e-01,(27:4.732447e-01,45:3.951829e-01):9.112174e-02):4.271582e-02):3.051137e-02):1.628689e-01,11:3.271806e-01):1.194019e-02,((((19:4.912867e-01,18:2.647349e-01):1.758969e-01,(16:6.459703e-01,(28:8.518670e-01,17:5.141022e-01):5.805516e-02):6.362183e-02):7.649939e-02,(15:2.982538e-01,14:3.446944e-01):1.156528e-01):5.645548e-02,(12:4.146238e-01,13:4.372505e-01):1.312650e-01):5.523345e-02):3.758626e-02,10:4.773762e-01):4.701647e-02):2.021997e-01,43:3.750179e-01):1.722412e-01):1.383317e-01,6:4.127018e-03,1:5.629558e-03);
   tree gen.646500 = [&U] (((((7:4.345849e-03,(3:2.506001e-03,2:3.915752e-04):8.147706e-04):7.048008e-03,4:1.922232e-03):1.085754e-01,5:9.615509e-02):6.940280e-02,((9:3.142883e-01,((((((26:2.900603e-01,(((36:3.220159e-01,35:1.698843e-01):8.272502e-02,(39:2.930613e-01,40:2.639839e-01):5.499282e-02):5.885453e-02,(8:3.085280e-01,(38:1.712506e-01,37:3.021536e-01):4.725374e-02):4.465153e-02):1.737511e-01):7.584167e-02,(42:5.222990e-01,41:4.199420e-01):9.954551e-02):5.354123e-02,(((31:1.001976e+00,((25:4.050829e-01,24:4.608442e-01):1.013459e-01,(22:4.822679e-01,((20:1.170803e-01,21:1.318448e-01):6.136763e-01,(30:3.890795e-01,29:3.892423e-01):2.589019e-01):3.201186e-02):8.139521e-02):2.596992e-02):4.126971e-02,23:4.163542e-01):4.680946e-02,(((34:4.344061e-01,33:6.363092e-01):2.037634e-01,(44:3.825110e+00,32:5.485254e-01):2.418332e-01):1.220238e-01,(27:4.647860e-01,45:3.881195e-01):8.949305e-02):4.493526e-02):3.720424e-02):1.284260e-01,11:3.213326e-01):2.518973e-02,((((19:4.825056e-01,18:2.600030e-01):1.828813e-01,((16:4.006909e-01,28:8.366409e-01):5.344800e-02,17:4.914780e-01):8.505381e-02):3.559858e-02,(15:2.929229e-01,14:3.862122e-01):8.603655e-02):7.406763e-02,(12:4.072129e-01,13:4.294352e-01):8.193716e-02):5.424622e-02):1.863151e-02,10:4.688436e-01):3.742565e-02):1.985856e-01,43:3.683149e-01):1.691626e-01):1.358592e-01,6:1.613162e-03,1:3.291308e-03);
   tree gen.647000 = [&U] ((((((3:8.838348e-04,4:5.769103e-03):6.334610e-03,7:7.843489e-04):4.139648e-03,2:6.005182e-05):1.131793e-01,5:1.219126e-01):5.120966e-02,(((9:3.398032e-01,(((((26:3.136084e-01,((8:3.249280e-01,((36:3.481582e-01,35:1.836761e-01):9.981215e-02,(39:3.168530e-01,40:2.810542e-01):5.945731e-02):7.071456e-02):4.102284e-02,(38:1.736850e-01,37:3.266834e-01):6.569026e-02):1.914495e-01):8.024320e-02,(42:5.647010e-01,41:4.540342e-01):1.076269e-01):4.176489e-02,(((31:9.722657e-01,((25:4.379689e-01,24:5.032474e-01):5.301295e-02,(22:5.004454e-01,((20:1.265853e-01,21:1.425484e-01):6.634965e-01,(30:4.206662e-01,29:4.208422e-01):3.542133e-01):3.772434e-02):5.077744e-02):9.913027e-02):3.082410e-02,23:4.501552e-01):6.108106e-02,(((34:4.851054e-01,33:6.879669e-01):2.024901e-01,(44:4.124845e+00,32:5.930564e-01):2.614660e-01):1.319300e-01,(27:4.880232e-01,45:4.646602e-01):8.411803e-02):4.288884e-02):3.562407e-02):1.216429e-01,11:4.777113e-01):2.723472e-02,((((19:4.153377e-01,18:2.811109e-01):2.055210e-01,(15:3.222131e-01,14:4.175662e-01):9.026372e-02):5.931334e-02,((16:4.332203e-01,28:7.111327e-01):1.081204e-01,17:5.313778e-01):9.195876e-02):8.008068e-02,(12:4.402718e-01,13:4.642981e-01):7.042548e-02):5.865010e-02):8.225914e-02):3.002675e-02,10:5.035813e-01):1.604606e-01,43:3.982159e-01):1.479070e-01):1.620351e-01,6:4.917471e-04,1:2.341255e-03);
   tree gen.647500 = [&U] (6:6.497552e-03,((((((12:4.106839e-01,13:4.254398e-01):1.049341e-01,((17:4.519179e-01,(15:2.757712e-01,14:4.033746e-01):7.685195e-02):5.038237e-02,((28:6.250170e-01,16:5.020756e-01):4.839956e-02,(19:4.023493e-01,18:3.829397e-01):2.007423e-01):2.975498e-02):6.601413e-02):7.796297e-02,(11:4.477691e-01,(((((8:2.477807e-01,(37:2.236162e-01,38:1.352362e-01):7.442095e-02):3.889385e-02,((40:2.293535e-01,39:2.859988e-01):8.867303e-02,(36:3.827681e-01,35:2.204371e-01):1.683768e-01):4.056333e-02):1.668678e-01,26:2.934681e-01):5.678469e-02,(42:4.364480e-01,41:4.856093e-01):1.518524e-01):8.123589e-02,((23:4.995569e-01,(((22:5.496339e-01,((30:4.261568e-01,29:3.506403e-01):4.330259e-01,(21:9.890873e-02,20:1.571323e-01):6.253432e-01):8.269678e-02):1.924317e-02,(24:4.961634e-01,25:4.443944e-01):9.644567e-02):6.834981e-02,31:8.578472e-01):2.653162e-02):5.790968e-02,((45:3.705935e-01,27:4.504745e-01):1.044848e-01,((34:4.358032e-01,33:8.039804e-01):1.411475e-01,(32:7.201705e-01,44:3.910611e+00):9.610907e-02):1.017711e-01):9.113101e-02):2.738520e-02):1.298903e-01):1.782534e-02):1.555315e-02,(10:4.504122e-01,9:3.100794e-01):9.406234e-02):1.520307e-01,43:3.511939e-01):1.311654e-01,(5:1.228504e-01,((4:5.863623e-03,7:4.908817e-03):8.722545e-03,(2:9.355928e-04,3:2.895017e-04):4.116627e-03):1.061832e-01):5.200989e-02):9.454765e-02,1:9.537128e-04);
   tree gen.648000 = [&U] (6:1.278262e-03,((5:1.389281e-01,(3:1.501609e-04,(2:1.434565e-03,(4:6.666000e-03,7:6.921908e-04):2.475497e-03):1.478241e-03):1.132172e-01):6.185982e-02,((((11:4.483721e-01,(((((8:2.955637e-01,((40:2.626316e-01,39:2.901826e-01):3.672252e-02,(36:3.784644e-01,35:2.413084e-01):1.070939e-01):7.983983e-02):3.856096e-02,(38:1.916386e-01,37:2.473364e-01):4.401651e-02):1.711579e-01,26:3.126072e-01):8.790024e-02,(42:5.497430e-01,41:4.940890e-01):1.597623e-01):2.850523e-02,(((((((29:2.789255e-01,30:5.510032e-01):2.942984e-01,(21:1.430486e-01,20:1.454385e-01):5.315824e-01):5.391539e-02,22:5.907113e-01):8.292885e-02,(24:5.444924e-01,25:4.218460e-01):1.134745e-01):1.967767e-02,23:4.986595e-01):1.719258e-02,31:8.942517e-01):7.841902e-02,(((34:4.269305e-01,33:7.406292e-01):2.223406e-01,(32:5.702453e-01,44:3.955678e+00):1.522873e-01):1.327091e-01,(45:3.662428e-01,27:4.820576e-01):4.465116e-02):6.010664e-02):3.811258e-02):1.523202e-01):2.372258e-02,((((17:4.611545e-01,16:4.726531e-01):4.122769e-02,28:6.660986e-01):5.421898e-02,((19:3.514105e-01,18:3.449174e-01):2.135125e-01,(14:3.827231e-01,15:2.914528e-01):4.831875e-02):2.264676e-02):1.301865e-01,(12:4.441330e-01,13:4.587302e-01):6.961896e-02):4.417744e-02):2.344575e-02,(10:5.840803e-01,9:2.869015e-01):3.105458e-02):2.075858e-01,43:3.093610e-01):1.736740e-01):1.021771e-01,1:2.024017e-04);
   tree gen.648500 = [&U] (6:1.188086e-04,(((((((12:4.238295e-01,13:4.297818e-01):9.054611e-02,((((28:6.554563e-01,16:5.181466e-01):1.072144e-01,17:3.322422e-01):1.353742e-01,(19:4.152281e-01,18:3.951972e-01):2.071679e-01):2.880981e-02,(15:3.608045e-01,14:4.162863e-01):1.054784e-01):1.072940e-01):4.712596e-02,(11:4.621018e-01,(((((8:2.616467e-01,((40:2.424373e-01,39:2.951534e-01):4.628179e-02,(36:3.950201e-01,35:2.201874e-01):8.452480e-02):9.647893e-02):3.285643e-02,(37:2.307739e-01,38:1.603152e-01):7.225124e-02):1.923025e-01,26:2.650932e-01):8.051411e-02,(42:4.504183e-01,41:5.011532e-01):1.707300e-01):2.697837e-02,((31:8.618820e-01,(23:4.990656e-01,((22:5.672272e-01,((30:6.344228e-01,29:3.618640e-01):2.503044e-01,(21:1.020747e-01,20:1.589509e-01):6.914623e-01):2.938437e-02):4.151893e-02,(24:5.210464e-01,25:4.586190e-01):6.714426e-02):7.429878e-02):1.041109e-02):5.410682e-02,((45:3.824559e-01,27:4.648938e-01):1.312687e-01,((34:4.985372e-01,33:6.722729e-01):2.791970e-01,(32:7.432226e-01,44:4.080326e+00):1.548017e-01):7.306368e-02):1.473296e-02):3.591450e-02):1.290532e-01):4.012536e-02):5.822227e-02,10:4.583315e-01):2.018426e-02,9:2.796169e-01):1.243759e-01,43:3.624353e-01):1.401903e-01,(5:1.267828e-01,(((4:5.400983e-03,3:1.012517e-03):1.264339e-03,2:3.589301e-03):5.354273e-03,7:3.004000e-03):1.006787e-01):7.363249e-02):1.433243e-01,1:4.002011e-03);
   tree gen.649000 = [&U] (((5:1.238327e-01,(3:2.330926e-03,((2:3.405387e-03,7:3.487200e-03):1.657939e-03,4:2.543197e-03):1.154657e-03):1.116628e-01):5.655161e-02,(43:3.371445e-01,((((((((((36:3.497409e-01,35:2.042773e-01):1.675372e-01,(40:2.190172e-01,39:3.022461e-01):5.062714e-02):5.401261e-02,((38:1.752443e-01,37:2.847644e-01):9.476607e-02,8:3.534152e-01):2.338658e-02):1.397282e-01,26:3.351557e-01):8.760541e-02,(41:5.644861e-01,42:5.227521e-01):7.481494e-02):4.041495e-02,(((45:5.382735e-01,27:4.313890e-01):8.571006e-02,((33:6.985545e-01,34:4.472854e-01):1.813205e-01,(44:4.532597e+00,32:5.391126e-01):1.808367e-01):1.133003e-01):3.514963e-02,((31:9.890295e-01,((22:5.289041e-01,((20:1.112987e-01,21:1.672864e-01):4.870349e-01,(29:3.117238e-01,30:5.114453e-01):3.434798e-01):1.218915e-02):6.070825e-02,(25:4.108313e-01,24:5.311583e-01):5.655901e-02):5.465469e-02):2.538597e-02,23:4.466636e-01):7.123469e-02):1.004395e-02):1.022441e-01,11:4.219140e-01):6.171146e-02,((((18:3.353754e-01,19:4.052446e-01):1.662867e-01,((16:5.298507e-01,28:6.774969e-01):3.463416e-02,17:4.604973e-01):1.446684e-01):1.925892e-02,(14:4.054144e-01,15:3.213940e-01):7.822453e-02):1.344536e-01,(12:4.245594e-01,13:4.220390e-01):3.185339e-02):5.640494e-02):6.438199e-02,9:3.086453e-01):1.936551e-02,10:4.497423e-01):1.363439e-01):1.869205e-01):9.622993e-02,6:7.842203e-04,1:4.175152e-04);
   tree gen.649500 = [&U] (((5:1.204476e-01,((3:5.466475e-03,(7:1.871387e-03,2:1.318957e-03):2.825875e-03):1.149099e-03,4:2.473676e-03):1.551131e-01):5.500571e-02,(43:3.279283e-01,((10:4.374481e-01,(((((((38:1.556731e-01,37:2.769800e-01):5.500834e-02,(8:2.611988e-01,((36:3.401803e-01,35:1.986932e-01):1.473299e-01,(40:2.130302e-01,39:2.939838e-01):8.118008e-02):6.511851e-02):3.195970e-02):1.359085e-01,26:3.259939e-01):8.521062e-02,(((45:5.235592e-01,27:4.195965e-01):5.474526e-02,((33:6.794587e-01,34:4.350584e-01):1.888737e-01,(44:4.408693e+00,32:5.243754e-01):2.818088e-01):1.102031e-01):5.553250e-02,((31:9.619933e-01,((22:5.144460e-01,((20:1.082562e-01,21:1.602129e-01):4.737213e-01,(29:3.029136e-01,30:4.974645e-01):3.510241e-01):9.269844e-02):5.007461e-02,(25:3.942565e-01,24:5.166385e-01):7.598685e-02):3.152333e-02):4.081914e-02,23:4.344536e-01):1.063498e-01):3.190986e-02):2.815161e-02,(41:5.490553e-01,42:5.084621e-01):9.645748e-02):8.860856e-02,11:4.103806e-01):4.992342e-02,((((18:3.262075e-01,19:3.244816e-01):2.044932e-01,((16:5.153667e-01,28:6.589768e-01):6.623911e-02,17:4.479091e-01):3.948173e-02):7.812573e-02,(14:3.943319e-01,15:3.126084e-01):6.394087e-02):8.203279e-02,(12:4.129537e-01,13:4.105021e-01):4.231645e-02):4.041881e-02):6.141413e-02):1.883613e-02,9:2.221448e-01):2.110190e-01):1.255965e-01):9.359938e-02,6:1.307403e-03,1:1.277042e-04);
   tree gen.650000 = [&U] (((5:1.325557e-01,(3:7.012683e-03,((4:2.101093e-03,7:1.410402e-03):1.990974e-03,2:4.732430e-04):2.518898e-03):1.455595e-01):5.083277e-02,(43:3.141459e-01,((((((((((36:3.676910e-01,35:1.903423e-01):9.239891e-02,(40:2.040768e-01,39:2.412439e-01):1.992874e-02):6.128019e-02,8:2.502209e-01):4.008687e-02,(38:1.505918e-01,37:2.653389e-01):5.269640e-02):1.301965e-01,26:3.122927e-01):8.155073e-02,(41:4.348731e-01,42:4.870920e-01):1.347838e-01):2.952694e-02,(((45:5.383060e-01,27:4.019614e-01):5.244438e-02,((33:6.509019e-01,34:4.167734e-01):1.809356e-01,(44:3.914622e+00,32:5.023365e-01):2.699647e-01):1.055714e-01):5.104441e-02,((((22:4.928244e-01,((20:1.037063e-01,21:1.403649e-01):4.538113e-01,(29:3.893979e-01,30:4.765566e-01):2.807752e-01):8.880243e-02):4.700497e-02,(25:3.776863e-01,24:4.949248e-01):7.279321e-02):3.221642e-02,31:9.215619e-01):4.790182e-02,23:4.811525e-01):1.023759e-01):4.012634e-02):9.899417e-02,11:3.931327e-01):4.468792e-02,((((18:3.124974e-01,19:3.210166e-01):1.958986e-01,((16:4.937064e-01,28:6.312808e-01):9.318633e-02,17:4.290840e-01):9.111971e-02):2.547889e-02,(14:4.119435e-01,15:3.233424e-01):7.503358e-02):1.020560e-01,(12:3.955977e-01,13:3.932491e-01):4.053794e-02):1.096738e-01):2.336590e-02,(10:4.217439e-01,9:2.968352e-01):1.807265e-02):1.585263e-01):1.618766e-01):1.302709e-01,6:3.663376e-03,1:2.314562e-04);
   tree gen.650500 = [&U] (6:6.680393e-04,((5:1.275527e-01,(3:3.171106e-03,(4:2.989668e-03,(2:3.817418e-03,7:6.505668e-03):3.703950e-03):1.313559e-03):1.355813e-01):7.897302e-02,((((11:4.144961e-01,(((((((29:3.696582e-01,30:5.282544e-01):4.255112e-01,22:6.990109e-01):2.431768e-02,(21:1.103908e-01,20:1.363144e-01):5.809513e-01):1.200660e-02,(24:4.312026e-01,25:5.349163e-01):9.904195e-02):1.433416e-01,(31:6.829766e-01,23:5.203360e-01):2.277446e-02):4.535155e-02,(((34:3.790845e-01,33:6.361570e-01):1.913219e-01,(32:5.099589e-01,44:3.815266e+00):3.715462e-01):1.109190e-01,(45:3.087327e-01,27:4.294627e-01):1.498892e-01):4.568413e-02):3.061298e-02,((((8:2.944342e-01,(38:1.724614e-01,37:2.701723e-01):3.833925e-02):4.792939e-02,((40:2.733464e-01,39:2.795001e-01):1.942123e-02,(36:3.920544e-01,35:2.343064e-01):1.291336e-01):5.526489e-02):1.778629e-01,26:2.546009e-01):7.181689e-02,(42:5.672424e-01,41:4.736900e-01):9.743344e-02):8.539071e-02):1.483863e-01):3.252282e-02,((((19:3.559578e-01,18:4.600612e-01):2.678724e-01,(17:4.409822e-01,(16:4.804225e-01,28:8.537549e-01):9.084556e-02):1.295611e-01):7.541763e-03,(14:3.762265e-01,15:3.298129e-01):3.282205e-02):1.369931e-01,(12:3.863947e-01,13:4.113722e-01):9.688333e-02):2.261558e-02):4.719989e-02,(9:2.414833e-01,10:5.256706e-01):9.285385e-02):1.746123e-01,43:2.715208e-01):1.786851e-01):1.367532e-01,1:1.931074e-04);
   tree gen.651000 = [&U] (((5:8.367857e-02,(7:1.102909e-03,((2:1.024337e-03,3:2.465108e-03):3.006336e-03,4:5.629018e-03):1.447428e-04):1.564921e-01):1.094252e-01,(43:3.722939e-01,((10:4.472993e-01,9:3.468798e-01):5.363925e-02,((((((((36:3.932418e-01,35:2.633648e-01):8.457649e-02,(40:2.098265e-01,39:2.580079e-01):3.967091e-02):6.327262e-02,(8:3.175875e-01,(38:1.545237e-01,37:2.854058e-01):3.521061e-02):8.599850e-02):1.812942e-01,26:3.322453e-01):8.164456e-02,(41:4.505056e-01,42:5.209399e-01):1.440799e-01):4.227703e-02,(((((22:4.920229e-01,((20:1.350989e-01,21:1.820651e-01):3.426211e-01,(29:3.898845e-01,30:5.096724e-01):3.002862e-01):9.867076e-02):6.806953e-02,(25:4.039317e-01,24:4.428320e-01):1.108474e-01):2.142606e-02,31:8.550463e-01):6.064033e-02,23:5.070666e-01):4.024324e-02,((45:3.927710e-01,27:3.558453e-01):1.336343e-01,((33:6.961329e-01,34:3.858569e-01):2.345783e-01,(44:3.508489e+00,32:5.558320e-01):3.282213e-01):1.273543e-01):4.181492e-02):3.350688e-02):9.365686e-02,11:4.204514e-01):4.354785e-02,((((18:3.331907e-01,19:4.644597e-01):2.241821e-01,((16:5.438609e-01,28:7.021544e-01):6.659260e-02,17:4.589009e-01):1.099714e-01):5.584447e-02,(14:4.405694e-01,15:3.596806e-01):1.095677e-01):6.825163e-02,(12:4.230877e-01,13:4.529000e-01):1.011648e-01):4.630148e-02):3.981235e-02):2.216167e-01):1.506553e-01):9.055698e-02,6:2.033643e-03,1:3.334896e-04);
   tree gen.651500 = [&U] (((5:8.692099e-02,(7:9.889890e-04,(4:4.334479e-03,(2:2.312766e-03,3:3.080401e-03):3.824320e-03):2.838813e-03):1.605840e-01):2.699036e-02,(43:3.875493e-01,(9:3.228467e-01,(10:4.656282e-01,(((((((((36:4.093556e-01,35:2.741566e-01):8.804216e-02,(40:2.308471e-01,39:2.685802e-01):4.129650e-02):6.586533e-02,8:3.514891e-01):3.524641e-02,(38:1.419869e-01,37:2.971008e-01):6.787083e-02):1.894353e-01,26:3.915519e-01):5.083353e-02,(41:4.734164e-01,42:5.422864e-01):1.499838e-01):4.379636e-02,(((((((20:1.412085e-01,21:1.895256e-01):6.549929e-01,(29:4.243613e-01,30:5.305572e-01):3.528755e-01):7.097972e-02,22:5.121845e-01):2.204445e-02,(25:4.204835e-01,24:4.609779e-01):1.791536e-01):3.458783e-02,31:8.900833e-01):4.032885e-02,23:5.278445e-01):1.065030e-01,((45:4.088656e-01,27:3.704267e-01):1.152034e-01,((33:7.246582e-01,34:4.016681e-01):2.960790e-01,(44:3.652255e+00,32:5.786083e-01):4.309100e-01):1.111968e-01):4.352836e-02):2.889664e-02):1.014849e-01,11:4.387119e-01):4.533230e-02,((((18:3.468438e-01,19:4.891271e-01):2.333684e-01,((16:5.661466e-01,28:7.309264e-01):7.721431e-02,17:4.777052e-01):2.964440e-02):5.813279e-02,(14:4.586225e-01,15:3.744192e-01):3.171026e-02):5.866827e-02,(12:4.404245e-01,13:5.294363e-01):6.539850e-02):6.058806e-02):4.144373e-02):5.746040e-02):1.555801e-01):1.568287e-01):1.735651e-01,6:1.696298e-03,1:8.191690e-04);
   tree gen.652000 = [&U] (((5:8.161055e-02,(3:7.338424e-04,(2:2.777120e-03,(7:3.462139e-03,4:3.972481e-03):1.797388e-03):4.344104e-03):1.627668e-01):2.534139e-02,(43:3.638720e-01,(10:4.060578e-01,((((((((((36:3.843460e-01,35:1.756275e-01):1.324592e-01,(40:2.167435e-01,39:2.521713e-01):6.485765e-02):9.955616e-02,8:3.300149e-01):1.620332e-02,(38:1.333122e-01,37:2.789494e-01):3.985951e-02):2.050800e-01,26:3.676300e-01):4.382876e-02,(41:4.444930e-01,42:5.091554e-01):1.408206e-01):4.053412e-02,(((((((20:1.325814e-01,21:1.311739e-01):6.149761e-01,(29:3.984350e-01,30:4.786567e-01):3.884831e-01):6.664322e-02,22:4.808926e-01):2.069765e-02,(25:4.594295e-01,24:4.328144e-01):5.543513e-02):9.052128e-02,31:8.357037e-01):2.170261e-02,23:4.955959e-01):5.670056e-02,((45:4.399070e-01,27:3.826251e-01):9.726695e-02,((33:6.803852e-01,34:4.888340e-01):1.724222e-01,(44:3.429121e+00,32:3.255853e-01):4.256707e-01):4.256611e-02):4.086900e-02):2.751895e-02):9.390447e-02,11:4.119088e-01):8.145489e-02,(((14:4.415374e-01,15:3.675274e-01):2.949036e-02,((18:3.256534e-01,19:3.518213e-01):2.082689e-01,((16:5.315579e-01,28:7.079347e-01):7.249690e-02,17:4.485198e-01):3.093577e-02):7.512016e-02):5.548344e-02,(12:4.135167e-01,13:3.679771e-01):6.140298e-02):5.688643e-02):3.891173e-02,9:3.031224e-01):5.605438e-02):1.426243e-01):1.472473e-01):1.629611e-01,6:4.139553e-05,1:7.225259e-04);
   tree gen.652500 = [&U] (6:6.767473e-04,((5:7.551859e-02,(4:3.074522e-03,(7:1.738956e-03,(2:4.204545e-03,3:1.945564e-03):2.011562e-04):5.182464e-03):9.594871e-02):7.943013e-02,(((9:2.604421e-01,10:3.772020e-01):4.659954e-02,((11:3.737161e-01,((((((40:2.539025e-01,39:2.737165e-01):3.664102e-02,(36:3.787599e-01,35:1.831825e-01):1.220997e-01):7.675432e-02,(8:2.862693e-01,(38:1.248206e-01,37:2.583318e-01):5.077253e-02):2.683691e-02):1.696320e-01,26:2.275981e-01):7.691898e-02,(42:5.806095e-01,41:3.890541e-01):8.904854e-02):3.552331e-02,((23:4.637238e-01,(31:9.639246e-01,(((29:4.115464e-01,30:5.371791e-01):3.435127e-01,(21:1.140679e-01,20:8.068762e-02):5.423715e-01):3.869665e-02,(22:5.416795e-01,(25:4.087458e-01,24:6.075744e-01):9.022678e-02):4.487769e-02):5.948337e-02):5.601973e-02):6.908038e-02,(((34:4.942289e-01,33:5.688660e-01):2.155052e-01,(32:6.447893e-01,44:3.808598e+00):1.005585e-01):2.111810e-01,(45:3.716973e-01,27:4.205759e-01):9.917145e-02):7.214748e-02):2.112880e-02):8.091484e-02):2.952136e-02,((((19:3.173282e-01,18:3.966146e-01):1.789696e-01,(17:4.318570e-01,(16:5.247337e-01,28:7.732628e-01):5.649046e-02):1.086835e-01):5.366642e-02,(14:4.350340e-01,15:3.229882e-01):8.676380e-02):6.175064e-02,(12:3.849823e-01,13:3.712164e-01):1.031457e-01):7.977008e-02):9.774073e-02):1.711354e-01,43:3.197097e-01):9.557003e-02):9.344824e-02,1:2.646964e-03);
   tree gen.653000 = [&U] (6:1.713963e-04,((((10:4.686818e-01,9:2.545504e-01):7.188554e-02,(((15:3.029688e-01,(14:4.167186e-01,((17:4.422490e-01,(16:5.122713e-01,28:7.433702e-01):3.578620e-02):5.938793e-02,(19:4.203119e-01,18:3.349999e-01):2.154880e-01):4.031476e-02):3.788848e-02):1.256008e-01,(12:4.749337e-01,13:5.763130e-01):6.798669e-02):7.564258e-02,(11:3.831288e-01,(31:9.632751e-01,(((((((30:5.294794e-01,29:3.775403e-01):4.015100e-01,(21:1.424979e-01,20:1.413555e-01):5.221076e-01):4.508902e-02,22:5.947103e-01):3.126435e-02,(25:5.613571e-01,24:5.314898e-01):4.406535e-02):9.969689e-02,((45:3.133321e-01,27:4.733299e-01):1.207826e-01,((34:4.765328e-01,33:6.082975e-01):2.149046e-01,(32:5.336857e-01,44:3.206139e+00):1.590229e-01):1.303099e-01):3.104872e-02):2.683190e-02,((((8:3.340009e-01,(37:2.618305e-01,38:1.949384e-01):4.236846e-02):4.876984e-02,(((36:4.119167e-01,35:1.612953e-01):1.969399e-01,40:2.514159e-01):2.032586e-02,39:2.478958e-01):1.140458e-01):1.416996e-01,26:2.933059e-01):6.751549e-02,(42:6.258212e-01,41:3.980390e-01):1.114267e-01):5.745374e-02):2.472138e-03,23:5.133281e-01):8.030960e-02):3.991407e-02):4.921248e-02):3.628913e-02):1.421433e-01,43:3.414478e-01):1.390372e-01,(5:9.126399e-02,(2:2.153021e-03,(7:7.160066e-04,(4:3.540020e-03,3:1.155837e-03):5.473570e-03):2.066589e-03):1.364363e-01):7.460960e-02):1.522361e-01,1:1.582593e-03);
   tree gen.653500 = [&U] ((((3:2.822199e-03,(7:3.453796e-04,(4:1.179401e-03,2:2.048308e-03):2.805308e-03):5.182427e-04):1.121954e-01,5:8.748081e-02):3.472837e-02,(43:3.853162e-01,((((((((8:2.726878e-01,((36:3.092028e-01,35:2.216058e-01):1.235371e-01,(40:1.977162e-01,39:2.679096e-01):7.189514e-02):6.400495e-02):5.387316e-02,(38:1.042337e-01,37:2.688407e-01):7.147895e-02):1.903695e-01,26:4.345697e-01):9.211219e-02,(41:4.722343e-01,42:6.905152e-01):8.341061e-02):3.045932e-02,((31:8.850819e-01,(23:5.366768e-01,((22:5.109055e-01,((20:1.528292e-01,21:1.616535e-01):6.644681e-01,(29:3.570650e-01,30:4.499738e-01):3.779728e-01):4.486586e-02):5.366401e-02,(25:4.219469e-01,24:5.070729e-01):1.092244e-01):7.697355e-02):1.190323e-02):5.983243e-02,((45:4.751305e-01,27:4.885640e-01):5.995605e-02,((33:7.832411e-01,34:5.403383e-01):1.787772e-01,(44:3.797211e+00,32:5.218529e-01):3.801560e-01):8.814858e-02):2.622506e-02):3.948713e-02):1.315051e-01,11:4.376164e-01):2.484602e-02,(((14:4.544756e-01,15:3.440366e-01):2.779032e-02,((18:4.299971e-01,19:3.737788e-01):2.243909e-01,((16:5.634076e-01,28:7.428302e-01):5.897228e-02,17:4.643709e-01):7.546820e-02):6.551722e-02):1.083338e-01,(12:3.614020e-01,13:3.442515e-01):8.663368e-02):4.335428e-02):4.904192e-02,(10:4.700537e-01,9:2.817267e-01):2.052521e-02):2.094178e-01):1.591150e-01):1.795943e-01,6:5.472206e-03,1:4.710069e-05);
   tree gen.654000 = [&U] (6:2.526008e-03,(((9:2.608200e-01,(((((16:5.029107e-01,(28:7.501815e-01,17:4.368236e-01):2.621555e-03):7.558096e-02,((14:4.034139e-01,15:3.047509e-01):4.508883e-02,(19:4.126316e-01,18:2.791536e-01):2.115505e-01):3.684364e-02):1.233057e-01,(12:4.662553e-01,13:4.247607e-01):6.674439e-02):6.179580e-02,(11:4.384821e-01,(31:9.456735e-01,((((24:5.217780e-01,(25:4.577098e-01,(((30:5.198044e-01,29:3.266814e-01):3.057614e-01,(21:1.187072e-01,20:1.523148e-01):5.557566e-01):3.686858e-02,22:5.950084e-01):2.886591e-02):1.523571e-02):3.796802e-02,((45:3.076066e-01,27:4.646809e-01):8.346375e-02,((34:4.329350e-01,33:5.971823e-01):1.690503e-01,(32:5.196168e-01,44:3.246122e+00):2.125474e-01):1.195945e-01):3.786178e-02):6.716153e-02,23:5.039482e-01):2.067218e-02,((((8:2.681413e-01,(37:2.669533e-01,38:1.401632e-01):1.234591e-01):3.144012e-02,((36:4.209588e-01,35:1.583480e-01):1.114536e-01,(39:3.184802e-01,40:1.718771e-01):4.540953e-02):4.818831e-02):1.364557e-01,26:2.600178e-01):5.953298e-02,(42:6.143857e-01,41:3.907658e-01):1.111363e-01):5.315591e-02):4.834624e-02):5.527102e-02):5.219521e-02):4.016084e-02,10:4.766351e-01):3.655091e-02):1.276111e-01,43:2.740771e-01):1.375437e-01,(5:8.959635e-02,(4:7.058425e-03,((7:4.079262e-04,3:1.102930e-03):3.874178e-03,2:8.863686e-04):1.609614e-03):1.366497e-01):7.097867e-02):1.015592e-01,1:3.735655e-04);
   tree gen.654500 = [&U] (6:2.154420e-03,((5:1.302788e-01,(3:2.583066e-03,(2:2.086218e-03,(7:2.422139e-04,4:2.454528e-03):1.772909e-03):3.262992e-03):7.907332e-02):7.344505e-02,((10:4.753165e-01,(((11:3.922830e-01,(((((8:3.208770e-01,(38:1.427463e-01,37:2.826889e-01):3.812937e-02):4.753298e-02,((40:2.278838e-01,39:2.766791e-01):9.788467e-02,(36:3.828595e-01,35:1.851652e-01):1.234212e-01):4.827756e-02):1.562772e-01,26:2.827434e-01):7.422430e-02,(42:5.675622e-01,41:3.932651e-01):1.103303e-01):2.229707e-02,(((((((29:2.836842e-01,30:5.429933e-01):2.597338e-01,(21:1.615824e-01,20:1.677480e-01):4.824521e-01):5.437907e-02,22:5.587268e-01):3.821200e-02,(24:6.356939e-01,25:4.131699e-01):1.511893e-02):6.801734e-02,31:9.027443e-01):4.071790e-02,23:4.191927e-01):2.660081e-02,(((34:5.310777e-01,33:5.674895e-01):2.072930e-01,(32:6.448023e-01,44:3.871481e+00):7.866588e-02):1.309975e-01,(45:3.545936e-01,27:4.429704e-01):1.189802e-01):2.627411e-02):1.489986e-02):1.017147e-01):4.433149e-02,((((19:3.979838e-01,18:3.039940e-01):1.487684e-01,(17:3.762464e-01,(28:7.781805e-01,16:5.390780e-01):8.640946e-02):1.395490e-01):3.733597e-02,(14:4.679145e-01,15:3.264841e-01):6.219040e-02):1.064652e-01,(12:3.891492e-01,13:3.950275e-01):6.618525e-02):7.188918e-02):9.358805e-02,9:2.632610e-01):3.823248e-02):9.816202e-02,43:3.533849e-01):1.790574e-01):1.210966e-01,1:4.268021e-03);
   tree gen.655000 = [&U] (6:1.084292e-03,((((9:2.298973e-01,10:4.715929e-01):3.751139e-02,((((((16:5.650906e-01,28:6.897284e-01):1.034114e-01,17:4.565233e-01):3.300998e-02,(19:4.098179e-01,18:2.890141e-01):2.229022e-01):7.306430e-02,(14:4.176637e-01,15:3.155155e-01):7.702463e-02):7.362062e-02,(12:3.794138e-01,13:4.397644e-01):8.381726e-02):5.287058e-02,(11:4.539705e-01,((42:6.360876e-01,41:4.748637e-01):6.809164e-02,(((26:2.230304e-01,31:9.790774e-01):9.040482e-02,((8:2.636852e-01,(37:2.535822e-01,38:1.894806e-01):3.544392e-02):2.999336e-02,((36:4.358282e-01,35:1.639413e-01):1.017583e-01,(39:3.291469e-01,40:1.967143e-01):7.045735e-02):2.522623e-02):1.898434e-01):6.232446e-02,(((24:4.801923e-01,(25:4.738774e-01,(((21:1.229002e-01,20:1.576950e-01):5.929399e-01,22:4.789456e-01):4.810626e-02,(30:4.273879e-01,29:3.382207e-01):4.164445e-01):3.864818e-02):1.635503e-02):3.621536e-02,((45:3.897029e-01,27:4.810947e-01):8.641193e-02,((34:4.482275e-01,33:6.886659e-01):1.431407e-01,(32:5.379711e-01,44:3.360784e+00):1.374173e-01):1.401043e-01):6.428833e-02):4.153129e-02,23:5.217491e-01):2.516039e-03):2.098269e-02):8.511222e-02):2.370830e-02):4.866398e-02):1.783148e-01,43:2.837582e-01):1.255519e-01,(5:9.276114e-02,(((2:6.700335e-04,3:2.136560e-03):3.409683e-03,4:2.132305e-03):7.051396e-04,7:2.086476e-03):8.167685e-02):1.180812e-01):1.369540e-01,1:3.156855e-03);
   tree gen.655500 = [&U] (6:1.940083e-03,((((9:2.287612e-01,10:4.692624e-01):2.752246e-02,((((((16:5.418928e-01,17:4.530747e-01):3.331364e-02,28:6.863199e-01):8.824927e-02,(19:4.077927e-01,18:2.875859e-01):2.254277e-01):8.261219e-02,(14:4.155997e-01,15:3.285204e-01):4.886582e-02):1.208450e-01,(12:3.775388e-01,13:4.375912e-01):7.341051e-02):4.323569e-02,(11:4.517271e-01,(((24:4.778193e-01,(25:6.064833e-01,(((21:1.222929e-01,20:1.569157e-01):5.900097e-01,22:4.765787e-01):1.025799e-01,(30:4.336546e-01,29:3.993264e-01):4.143865e-01):2.756281e-02):5.219901e-02):2.709524e-02,((45:3.877771e-01,27:4.787172e-01):1.085184e-01,((34:4.460124e-01,33:6.852627e-01):1.424334e-01,(32:5.353126e-01,44:3.344176e+00):1.574738e-01):1.344479e-01):1.597469e-02):7.397072e-02,(((26:2.219282e-01,31:9.742390e-01):8.995806e-02,((8:3.245349e-01,(37:2.523291e-01,38:1.885442e-01):6.260489e-02):4.903469e-02,((36:2.781120e-01,35:2.044960e-01):8.532516e-02,(39:3.275204e-01,40:1.957422e-01):7.010917e-02):2.510157e-02):1.889053e-01):6.201646e-02,((42:5.796576e-01,41:4.533571e-01):6.850826e-02,23:5.191707e-01):1.554694e-02):1.249763e-02):7.744880e-02):6.407813e-02):8.740165e-02):1.831959e-01,43:2.823560e-01):1.581614e-01,(5:9.945754e-02,(3:4.984788e-04,((7:5.172843e-03,4:4.438758e-03):7.901128e-04,2:9.697510e-04):5.327333e-04):1.022036e-01):4.047405e-02):1.362772e-01,1:1.012776e-03);
   tree gen.656000 = [&U] ((((((2:2.878331e-03,4:5.680189e-04):3.485113e-03,3:3.606858e-03):3.077016e-03,7:4.515189e-04):1.429282e-01,5:7.863771e-02):4.007314e-02,(43:3.577106e-01,(((((((((38:2.133355e-01,37:2.411312e-01):8.475398e-02,(((36:3.616010e-01,35:1.925618e-01):1.301803e-01,(40:2.164474e-01,39:3.253997e-01):3.069160e-02):7.395520e-02,8:3.071197e-01):1.761729e-02):2.050043e-01,26:2.440722e-01):4.375930e-02,(41:4.672720e-01,42:4.878760e-01):1.663264e-01):4.800935e-02,((23:4.982270e-01,(((22:6.360569e-01,((20:1.229581e-01,21:1.069411e-01):4.844885e-01,(29:3.867122e-01,30:4.253849e-01):2.805657e-01):6.947085e-02):2.041741e-02,(25:3.704033e-01,24:4.866677e-01):5.945558e-02):1.970598e-02,31:8.038448e-01):4.590743e-02):6.745336e-02,((45:4.513483e-01,27:4.777633e-01):6.945137e-02,((33:7.769547e-01,34:4.139562e-01):1.769155e-01,(44:3.525163e+00,32:4.106089e-01):3.141416e-01):1.540551e-01):4.069806e-02):2.890220e-02):9.260868e-02,11:3.695808e-01):8.690064e-02,(((14:4.123840e-01,15:3.086953e-01):8.246428e-02,((18:3.336937e-01,19:4.532372e-01):1.496283e-01,((16:4.914830e-01,28:7.209345e-01):9.958755e-02,17:4.103599e-01):9.140630e-02):4.985566e-02):1.043454e-01,(12:3.355097e-01,13:4.165395e-01):7.309429e-02):5.773952e-02):4.227344e-02,9:2.564530e-01):3.377043e-02,10:4.160298e-01):1.259968e-01):1.492289e-01):1.696377e-01,6:4.133960e-04,1:7.986979e-04);
   tree gen.656500 = [&U] (((((4:4.408419e-03,7:4.049805e-03):7.222773e-04,(3:7.856285e-04,2:1.343512e-03):1.235991e-03):1.495095e-01,5:1.266535e-01):2.469121e-02,(43:3.741820e-01,(((((((((38:1.690041e-01,37:2.522345e-01):8.865662e-02,(((36:3.782515e-01,35:2.014286e-01):1.361747e-01,(40:2.264141e-01,39:3.403832e-01):3.966953e-02):9.525858e-02,8:3.212616e-01):2.087962e-02):2.144441e-01,26:3.001403e-01):4.577427e-02,(41:4.887884e-01,42:5.103411e-01):1.739851e-01):3.830106e-02,(((((22:5.916714e-01,((20:1.301909e-01,21:1.385363e-01):5.067976e-01,(29:4.134855e-01,30:4.449724e-01):3.149289e-01):7.266976e-02):3.698632e-02,(25:4.906547e-01,24:5.090771e-01):5.940597e-02):4.696127e-02,31:8.056171e-01):1.303080e-02,23:5.211688e-01):8.903107e-02,((45:4.721314e-01,27:4.997628e-01):7.264938e-02,((33:7.571939e-01,34:4.330175e-01):1.850619e-01,(44:3.687485e+00,32:4.295161e-01):3.286068e-01):1.334810e-01):4.257207e-02):3.023305e-02):1.025810e-01,11:3.965118e-01):2.280112e-02,((((18:3.490591e-01,19:4.741072e-01):1.565182e-01,((16:5.141142e-01,28:7.541311e-01):1.992773e-01,17:4.292556e-01):1.195997e-01):4.722127e-02,(14:4.313729e-01,15:3.229097e-01):8.626149e-02):1.052448e-01,(12:3.605037e-01,13:4.357198e-01):8.448029e-02):6.039823e-02):9.088003e-02,9:2.682618e-01):3.764261e-02,10:4.351866e-01):1.189937e-01):1.561004e-01):1.249919e-01,6:1.679763e-04,1:1.007437e-03);
   tree gen.657000 = [&U] (((((3:2.486963e-03,(4:2.156682e-03,7:3.329274e-03):1.224962e-03):6.777216e-03,2:3.733024e-04):1.242780e-01,5:1.458437e-01):4.574432e-02,(((9:3.381292e-01,(((((26:2.888725e-01,((((36:3.510194e-01,35:2.532829e-01):1.151595e-01,(39:3.137184e-01,40:2.086085e-01):4.683677e-02):6.027752e-02,8:2.741726e-01):2.406492e-02,(37:2.508021e-01,38:1.498708e-01):6.668617e-02):2.590555e-01):5.193011e-02,(((((((30:3.308064e-01,29:4.163221e-01):3.992573e-01,(20:1.716176e-01,21:1.693837e-01):5.100112e-01):8.713268e-02,22:5.118644e-01):5.756050e-02,(25:4.519318e-01,24:5.253537e-01):3.951198e-02):9.402090e-02,31:9.229712e-01):2.307659e-02,23:5.051943e-01):4.043575e-02,(((34:5.588646e-01,33:6.920170e-01):1.335947e-01,(44:3.517303e+00,32:5.362273e-01):2.993585e-01):1.209879e-01,(27:4.266110e-01,45:3.745518e-01):1.534679e-01):5.390491e-02):4.306914e-02):4.264376e-02,(42:5.374124e-01,41:4.265507e-01):1.576885e-01):1.003201e-01,11:4.872405e-01):4.748911e-02,((12:3.868870e-01,13:3.403675e-01):1.368988e-01,(((19:4.147824e-01,18:3.527162e-01):2.123613e-01,(15:3.284260e-01,14:4.092361e-01):7.059316e-02):4.252862e-03,(17:4.336216e-01,(16:5.542477e-01,28:8.055617e-01):5.163784e-02):9.669668e-02):9.399996e-02):3.892237e-02):9.186407e-02):2.035149e-02,10:4.613371e-01):1.470062e-01,43:3.748967e-01):1.510040e-01):1.337721e-01,6:3.209067e-03,1:2.030453e-03);
   tree gen.657500 = [&U] (6:4.058011e-03,((5:9.240566e-02,(2:1.016159e-03,((7:5.239870e-03,4:6.231387e-03):4.075502e-05,3:2.054915e-03):2.662817e-03):1.163737e-01):4.188816e-02,((((11:4.553327e-01,((((((40:2.565751e-01,39:3.234996e-01):7.275004e-02,(36:3.911411e-01,35:1.512207e-01):1.727093e-01):5.000460e-02,((38:1.394011e-01,37:2.791887e-01):7.075921e-02,8:3.281454e-01):7.958780e-02):1.739061e-01,26:2.938804e-01):9.435859e-02,(42:6.008814e-01,41:4.220408e-01):7.348808e-02):6.020456e-02,(23:4.460542e-01,((((((21:1.361054e-01,20:1.610468e-01):5.088538e-01,(29:3.533990e-01,30:4.610571e-01):3.368134e-01):6.625925e-02,22:5.739105e-01):1.586547e-02,(24:5.544743e-01,25:4.555638e-01):9.074971e-02):5.750466e-02,((44:4.420540e+00,32:6.623251e-01):1.589018e-01,(34:4.218861e-01,33:5.907309e-01):1.689396e-01):1.137117e-01):6.024026e-03,(31:8.676644e-01,(45:3.526244e-01,27:3.963066e-01):1.082014e-01):2.697505e-02):5.031652e-02):2.497104e-02):1.044043e-01):4.659329e-02,(((17:4.503149e-01,(28:7.223125e-01,16:4.897509e-01):1.490359e-01):9.096759e-02,((14:4.301852e-01,15:2.764493e-01):6.157152e-02,(19:4.439832e-01,18:2.780205e-01):2.975292e-01):1.334082e-02):1.299001e-01,(12:5.467193e-01,13:5.343019e-01):1.810362e-02):3.534009e-02):3.713332e-02,(9:2.547670e-01,10:4.477274e-01):5.730600e-02):1.530376e-01,43:3.453341e-01):1.853840e-01):1.560655e-01,1:8.068426e-03);
   tree gen.658000 = [&U] (((((7:5.678581e-03,3:7.524272e-03):2.242932e-03,(2:3.735445e-04,4:2.968926e-03):1.064400e-03):1.020518e-01,5:1.051884e-01):4.392906e-02,(((10:4.538906e-01,(((((26:2.973923e-01,((((36:2.895760e-01,35:1.688524e-01):1.089615e-01,(39:2.968338e-01,40:2.143037e-01):4.431598e-02):5.703334e-02,8:2.702914e-01):4.505057e-02,(37:2.373038e-01,38:1.429437e-01):5.506482e-02):2.265755e-01):4.913519e-02,(((31:8.902252e-01,((22:5.429125e-01,((20:9.891449e-02,21:1.602673e-01):4.825620e-01,(30:4.014244e-01,29:3.939153e-01):3.934031e-01):6.832777e-02):6.588759e-02,(25:3.758780e-01,24:5.316639e-01):7.957235e-02):1.181597e-02):5.461001e-02,23:5.135040e-01):4.909714e-02,(((34:4.460624e-01,33:6.586796e-01):1.929895e-01,(44:4.059171e+00,32:5.073670e-01):2.200667e-01):9.504658e-02,(27:4.036505e-01,45:3.616474e-01):1.432097e-01):1.831279e-02):3.311710e-02):5.043408e-02,(42:5.084884e-01,41:4.035934e-01):1.492016e-01):9.492076e-02,11:4.610168e-01):3.180476e-02,((12:3.660644e-01,13:3.220486e-01):1.024186e-01,(((19:3.864425e-01,18:3.143808e-01):1.912081e-01,(28:7.622057e-01,(16:5.244176e-01,17:4.330259e-01):2.355669e-02):4.560906e-02):6.004948e-02,(15:2.003790e-01,14:3.743551e-01):8.827979e-02):9.532278e-02):5.722616e-02):1.497289e-02):6.067865e-02,9:2.302424e-01):1.488576e-01,43:3.547195e-01):1.400990e-01):1.656010e-01,6:2.505797e-03,1:2.238926e-04);
   tree gen.658500 = [&U] ((((7:5.459397e-04,((4:2.335784e-03,3:1.407437e-03):5.043787e-03,2:3.956765e-05):1.511950e-03):1.066207e-01,5:1.151505e-01):7.753309e-02,(((10:4.968772e-01,(((((26:3.255575e-01,(((36:3.170009e-01,35:2.226896e-01):8.909868e-02,(39:3.249460e-01,40:2.345998e-01):1.620789e-02):8.958073e-02,(37:2.597781e-01,(38:1.685023e-01,8:2.958899e-01):4.547582e-02):3.874232e-02):1.833663e-01):1.014561e-01,((((25:5.132186e-01,24:5.820163e-01):2.894988e-02,((22:5.943302e-01,((20:1.082824e-01,21:1.754458e-01):5.143848e-01,(30:4.898400e-01,29:4.513238e-01):4.306611e-01):6.611063e-02):6.164080e-02,31:9.745359e-01):1.274734e-02):5.978197e-02,23:5.621365e-01):5.374700e-02,(((34:4.883077e-01,33:7.881523e-01):2.112670e-01,(44:4.443603e+00,32:5.554183e-01):2.555556e-01):1.270977e-01,(27:4.933886e-01,45:3.958979e-01):9.617268e-02):4.279569e-02):9.408717e-03):4.656625e-02,(42:5.384426e-01,41:4.418166e-01):1.738295e-01):1.039104e-01,11:5.046784e-01):7.805309e-02,((12:4.711350e-01,13:3.525489e-01):1.121184e-01,(((19:4.230414e-01,18:3.441549e-01):2.196836e-01,((16:5.740837e-01,28:8.343920e-01):4.600699e-02,17:4.727882e-01):7.866853e-02):5.033618e-02,(15:2.674118e-01,14:4.098092e-01):9.664052e-02):4.714871e-02):6.264588e-02):1.809218e-02):4.149009e-02,9:2.520480e-01):1.470323e-01,43:3.883139e-01):1.858161e-01):1.736912e-01,6:1.142083e-03,1:1.085649e-04);
   tree gen.659000 = [&U] ((((4:6.067413e-03,(7:3.730846e-03,(3:3.053231e-03,2:7.283453e-05):1.198643e-03):6.306671e-03):1.080865e-01,5:1.205346e-01):3.674233e-02,(((10:5.341163e-01,(((((26:3.407796e-01,((37:2.719246e-01,38:1.735430e-01):8.794146e-02,(8:3.227524e-01,((36:3.318229e-01,35:1.793333e-01):1.295764e-01,(39:3.401395e-01,40:2.455689e-01):4.715332e-02):4.632643e-02):3.241165e-02):2.055829e-01):9.552917e-02,(((((22:6.221193e-01,((20:1.133454e-01,21:2.530274e-01):5.072375e-01,(30:5.127435e-01,29:4.724264e-01):4.507976e-01):7.056790e-02):6.633468e-02,(25:5.372152e-01,24:6.092296e-01):6.244502e-02):1.387755e-02,31:1.020102e+00):6.257720e-02,23:5.884203e-01):1.195501e-01,(((34:5.111395e-01,33:8.250040e-01):2.211452e-01,(44:4.651373e+00,32:5.813880e-01):1.744440e-01):1.471198e-01,(27:5.164580e-01,45:4.144090e-01):9.634635e-02):2.442707e-02):1.658270e-02):3.508872e-02,(42:5.636186e-01,41:4.624746e-01):1.388892e-01):1.054794e-01,11:5.282757e-01):1.274752e-02,((12:4.931638e-01,13:3.690331e-01):1.173607e-01,(((19:4.428216e-01,18:3.602465e-01):2.299554e-01,((16:6.009262e-01,28:8.734057e-01):5.743964e-03,17:5.291650e-01):8.234683e-02):5.268975e-02,(15:2.799152e-01,14:3.682108e-01):7.664645e-02):1.253118e-01):6.037814e-02):9.123535e-02):4.378605e-02,9:2.721276e-01):1.820438e-01,43:4.064703e-01):1.428579e-01):1.487055e-01,6:1.251624e-03,1:1.136411e-04);
   tree gen.659500 = [&U] ((((2:1.168809e-03,((7:1.273965e-03,3:6.772827e-04):1.474681e-03,4:1.497179e-03):1.163725e-03):9.685577e-02,5:1.194602e-01):4.156199e-02,(43:3.944672e-01,((((((((((38:2.563216e-01,37:2.594290e-01):4.240887e-02,8:3.228697e-01):3.194821e-02,((36:3.530702e-01,35:1.667459e-01):1.460730e-01,(40:2.237836e-01,39:3.206011e-01):3.011369e-02):8.766685e-02):1.753495e-01,26:2.966532e-01):1.334237e-01,(((31:1.000008e+00,((22:6.238099e-01,((29:4.044509e-01,30:5.775432e-01):2.365879e-01,(20:1.770073e-01,21:1.332907e-01):5.758344e-01):7.700523e-02):1.293564e-02,(25:3.872943e-01,24:5.042597e-01):8.278680e-02):4.437165e-02):7.001741e-02,23:5.319689e-01):5.543044e-02,((45:4.970392e-01,27:5.300068e-01):6.162369e-02,((33:6.550761e-01,34:5.262971e-01):2.594957e-01,(44:4.446999e+00,32:5.397661e-01):2.861938e-01):1.046921e-01):3.918855e-02):2.016076e-02):2.322130e-02,(41:4.308461e-01,42:5.847397e-01):1.308434e-01):8.395724e-02,11:4.135911e-01):2.042818e-02,((12:3.874965e-01,13:4.032607e-01):8.935865e-02,((14:4.021729e-01,15:3.106470e-01):7.536380e-02,(((16:5.913995e-01,17:4.104484e-01):2.606789e-02,28:7.720295e-01):9.245141e-02,(18:3.546508e-01,19:3.962139e-01):1.772289e-01):1.262895e-02):7.028883e-02):5.179458e-02):4.129858e-02,10:4.175206e-01):6.024766e-02,9:2.626786e-01):1.734106e-01):1.571082e-01):1.602805e-01,6:9.924263e-04,1:1.561618e-03);
   tree gen.660000 = [&U] (6:3.471081e-03,((5:1.051785e-01,(((2:1.572471e-03,4:4.547179e-03):7.984749e-04,3:7.574681e-03):2.950937e-03,7:1.997157e-04):1.087108e-01):5.164718e-02,((10:4.679712e-01,(9:3.006750e-01,((11:4.461444e-01,(((((38:1.621466e-01,37:2.716148e-01):8.282512e-02,(((40:1.998368e-01,39:2.821688e-01):7.705161e-02,(36:3.327814e-01,35:2.008833e-01):1.202486e-01):3.098106e-02,8:3.619527e-01):3.740851e-02):2.031823e-01,26:2.360700e-01):7.340734e-02,((((34:4.812097e-01,33:6.487222e-01):2.820172e-01,32:6.479171e-01):8.215611e-03,44:4.207054e+00):8.385241e-02,(45:4.656517e-01,27:4.446948e-01):7.548954e-02):6.379466e-02):2.707567e-02,(((((22:5.623293e-01,(24:5.371792e-01,25:3.793648e-01):1.243006e-01):9.181617e-03,((21:1.483831e-01,20:1.170238e-01):5.244595e-01,(29:4.222629e-01,30:4.094317e-01):3.888706e-01):6.601117e-02):7.888110e-02,23:4.749571e-01):2.173255e-02,31:8.080408e-01):2.246107e-02,(42:5.707503e-01,41:4.675082e-01):9.733026e-02):2.768283e-02):1.181704e-01):6.152705e-02,((((19:4.068623e-01,18:2.863872e-01):2.926006e-01,(17:4.610031e-01,(28:6.796470e-01,16:4.798681e-01):5.673548e-02):8.407152e-02):4.165004e-02,(14:4.215043e-01,15:3.464251e-01):6.252436e-02):9.111546e-02,(12:3.871695e-01,13:4.024257e-01):7.803143e-02):3.843400e-02):2.333044e-02):3.075680e-02):1.788012e-01,43:3.615124e-01):1.612120e-01):1.372007e-01,1:2.499056e-03);
   tree gen.660500 = [&U] (((((3:2.777335e-04,(2:3.029405e-05,4:2.820409e-03):2.872988e-03):3.446990e-03,7:2.567027e-03):1.405156e-01,5:1.159330e-01):4.661483e-02,(43:3.828200e-01,(((((((((38:1.720990e-01,37:2.517690e-01):4.848005e-02,8:3.071503e-01):5.349982e-02,((36:4.276233e-01,35:1.705733e-01):1.787722e-01,(40:2.626992e-01,39:3.146318e-01):2.303680e-02):6.262106e-02):1.781868e-01,26:2.572170e-01):5.104721e-02,(41:4.181248e-01,42:5.674745e-01):1.561495e-01):5.776898e-02,(((((22:6.053911e-01,((29:4.613232e-01,30:5.604904e-01):2.296023e-01,(20:1.303987e-01,21:1.610109e-01):5.588321e-01):8.931533e-02):3.713873e-02,(25:3.758589e-01,24:4.893707e-01):7.939110e-02):1.046848e-01,31:9.704813e-01):1.520057e-02,23:5.208900e-01):3.934417e-02,((45:4.933636e-01,27:5.143576e-01):6.846693e-02,((33:6.357341e-01,34:6.018105e-01):2.348360e-01,(44:4.315695e+00,32:5.146759e-01):2.777435e-01):1.016009e-01):6.408659e-02):2.342099e-02):1.519103e-01,11:4.013792e-01):4.134744e-02,((12:4.592702e-01,13:3.913539e-01):8.672021e-02,((14:3.902982e-01,15:3.052591e-01):4.662474e-02,(((16:5.481289e-01,17:3.983293e-01):1.161048e-02,28:7.155149e-01):1.252823e-01,(18:2.915569e-01,19:4.547338e-01):2.076627e-01):6.695378e-02):1.261451e-01):3.525916e-02):5.836700e-02,(10:4.051927e-01,9:2.442050e-01):1.435242e-02):1.570020e-01):1.425916e-01):1.482301e-01,6:1.487001e-03,1:3.433868e-03);
   tree gen.661000 = [&U] ((((2:1.503323e-03,(7:3.010749e-04,(3:6.504557e-05,4:1.507489e-03):1.080552e-03):5.556555e-03):1.102767e-01,5:1.120221e-01):4.504234e-02,(43:3.541765e-01,(10:3.915240e-01,(9:2.359671e-01,((((((((36:4.131979e-01,35:2.019634e-01):1.049436e-01,(40:2.538374e-01,39:3.040181e-01):1.740000e-02):6.050862e-02,(8:2.967890e-01,(38:1.662934e-01,37:2.432759e-01):8.317550e-02):5.052654e-02):1.721759e-01,26:2.485401e-01):7.240422e-02,(41:4.040199e-01,42:5.483315e-01):1.508820e-01):3.041722e-02,((31:9.597939e-01,(((22:5.849690e-01,((29:4.457610e-01,30:5.415830e-01):3.823819e-01,(20:1.259998e-01,21:1.736394e-01):5.399806e-01):6.306757e-02):3.066665e-02,(25:3.631798e-01,24:4.728624e-01):7.475554e-02):1.037783e-01,23:5.033185e-01):5.427178e-02):3.577452e-02,((45:4.767207e-01,27:4.970064e-01):7.318210e-02,((33:6.142884e-01,34:5.815092e-01):1.653237e-01,(44:4.170110e+00,32:4.973139e-01):2.491843e-01):1.885169e-01):4.667699e-02):2.515646e-02):1.253487e-01,11:3.878392e-01):2.006122e-02,((12:4.437773e-01,13:3.781521e-01):1.118047e-01,(((18:2.717133e-01,19:4.393940e-01):1.983686e-01,(17:4.189425e-01,(16:5.296384e-01,28:7.064567e-01):3.972023e-02):1.065694e-01):6.394541e-02,(14:3.771320e-01,15:2.949616e-01):4.505191e-02):1.218898e-01):3.406974e-02):5.182630e-02):5.598400e-02):1.517058e-01):1.377814e-01):1.432297e-01,6:4.638537e-03,1:4.173722e-03);
   tree gen.661500 = [&U] ((((((3:9.948147e-04,4:1.564522e-03):1.877838e-03,7:8.044111e-04):1.490033e-03,2:6.147776e-03):1.189345e-01,5:1.162602e-01):5.342467e-02,(43:3.675760e-01,((10:3.963642e-01,9:2.626192e-01):8.048681e-02,(((((((8:3.080174e-01,((36:3.747068e-01,35:2.096043e-01):1.216150e-01,(40:2.634408e-01,39:3.155200e-01):1.805830e-02):7.032579e-02):3.661991e-02,(38:1.392404e-01,37:2.843954e-01):8.442218e-02):1.786898e-01,26:2.579431e-01):7.077232e-02,(41:4.193051e-01,42:5.690764e-01):1.565903e-01):2.649885e-02,((31:1.040769e+00,(((((20:1.264964e-01,21:1.281820e-01):5.604096e-01,22:3.488139e-01):9.956366e-02,(29:4.626255e-01,30:5.620727e-01):3.968485e-01):2.755134e-02,(25:3.769199e-01,24:4.907522e-01):8.018922e-02):1.077045e-01,23:4.817539e-01):5.448919e-02):5.667680e-02,((45:4.947564e-01,27:4.539481e-01):7.595080e-02,((33:6.375287e-01,34:5.295292e-01):2.433779e-01,(44:4.262472e+00,32:5.161288e-01):2.652754e-01):1.660844e-01):4.031777e-02):3.932074e-02):1.300910e-01,11:4.025123e-01):6.136000e-02,((12:3.693708e-01,13:4.569698e-01):1.160346e-01,(((18:3.606500e-01,19:4.560175e-01):2.292962e-01,(17:4.347923e-01,(16:5.496762e-01,28:7.331840e-01):6.110175e-02):5.089251e-02):6.636466e-02,(14:3.914000e-01,15:3.061208e-01):9.164022e-02):9.167290e-02):3.535870e-02):4.787966e-02):1.412299e-01):1.263528e-01):1.628879e-01,6:6.150374e-03,1:1.846191e-03);
   tree gen.662000 = [&U] (((((2:7.219676e-04,7:1.462591e-03):4.594283e-04,(4:6.050069e-04,3:1.636868e-03):5.315510e-03):1.145924e-01,5:1.140853e-01):5.169570e-02,(43:3.989313e-01,((10:3.889490e-01,9:2.577061e-01):8.476880e-02,(((((((8:3.022550e-01,(38:1.903882e-01,37:2.790750e-01):4.562538e-02):3.593483e-02,((36:3.334816e-01,35:2.056830e-01):1.114070e-01,(40:2.585123e-01,39:3.096172e-01):4.784157e-02):7.124805e-02):1.753469e-01,26:2.531175e-01):6.546343e-02,(41:4.114608e-01,42:5.584302e-01):1.536608e-01):3.199703e-02,((31:9.759220e-01,(23:4.867977e-01,(((29:2.753927e-01,30:5.515574e-01):3.902496e-01,((20:1.229542e-01,21:1.745328e-01):5.105573e-01,22:4.072642e-01):9.783330e-02):6.503396e-02,(25:3.698685e-01,24:4.815712e-01):8.061443e-02):4.582125e-02):3.651994e-02):4.721923e-02,((45:4.855005e-01,27:4.454556e-01):5.778900e-02,((33:6.256019e-01,34:5.196228e-01):2.388248e-01,(44:4.182730e+00,32:5.008840e-01):1.352343e-01):1.598652e-01):6.373416e-02):2.339471e-02):1.329186e-01,11:3.949821e-01):6.021208e-02,((12:3.624606e-01,13:3.979088e-01):1.158330e-01,(((18:3.239915e-01,19:4.617240e-01):2.618931e-01,((16:5.393929e-01,17:4.435448e-01):5.154679e-02,28:7.552062e-01):4.994041e-02):4.973833e-02,(14:3.840777e-01,15:3.171957e-01):4.171972e-02):8.995788e-02):3.469721e-02):4.698392e-02):1.819649e-01):1.531795e-01):1.631075e-01,6:5.428713e-04,1:4.008421e-03);
   tree gen.662500 = [&U] (6:1.914807e-03,((5:1.353535e-01,((7:3.947413e-04,4:1.358824e-03):1.929223e-04,(2:3.610996e-03,3:7.035204e-05):7.854079e-04):9.644867e-02):6.494557e-02,((10:4.719541e-01,(9:3.290929e-01,((11:4.374078e-01,(((((38:1.405709e-01,37:2.662959e-01):4.541825e-02,(8:3.347385e-01,((40:2.394131e-01,39:3.071844e-01):5.230514e-02,(36:3.109159e-01,35:2.337444e-01):1.540965e-01):3.689122e-02):5.883233e-02):1.634036e-01,26:2.763178e-01):4.305851e-02,(42:5.076445e-01,41:4.194830e-01):1.106247e-01):4.543747e-02,(((((24:5.266600e-01,25:4.121602e-01):6.122578e-02,(((21:1.754411e-01,20:1.008523e-01):5.432966e-01,(29:4.046588e-01,30:4.969540e-01):3.492392e-01):5.093577e-02,22:6.238979e-01):3.318416e-02):7.740107e-02,23:4.328455e-01):2.534113e-02,31:9.222657e-01):3.381849e-02,(((44:4.221668e+00,32:6.190274e-01):1.570870e-01,(34:5.787984e-01,33:6.336960e-01):2.217526e-01):1.439404e-01,(45:3.734575e-01,27:4.359867e-01):1.195280e-01):5.259657e-02):3.301905e-02):1.164840e-01):4.514403e-02,((((16:5.022205e-01,28:8.483518e-01):6.331016e-02,17:4.108294e-01):9.070061e-02,((19:4.662202e-01,18:2.919685e-01):2.117906e-01,(14:4.132503e-01,15:3.461595e-01):1.083562e-01):6.732814e-03):9.911007e-02,(12:4.468613e-01,13:4.554401e-01):6.353194e-02):4.697447e-02):5.233291e-02):1.937204e-02):1.278020e-01,43:3.241016e-01):1.342323e-01):1.452002e-01,1:2.683141e-03);
   tree gen.663000 = [&U] (6:2.339811e-03,((5:1.455380e-01,((3:6.864510e-04,(7:6.834847e-04,4:4.311123e-04):4.059142e-04):1.504256e-04,2:1.378118e-03):9.544375e-02):4.023330e-02,((10:4.761095e-01,(9:2.555117e-01,((11:4.717318e-01,((((((38:1.798489e-01,37:2.686406e-01):4.395550e-02,8:3.473062e-01):5.896171e-02,((40:2.415210e-01,39:3.098891e-01):5.276567e-02,(36:2.970410e-01,35:2.358024e-01):1.626934e-01):5.511383e-02):1.700133e-01,26:2.787508e-01):3.236006e-02,(42:5.121141e-01,41:4.377600e-01):1.316739e-01):4.583754e-02,((23:5.195946e-01,(31:9.037584e-01,((24:5.312971e-01,25:4.157892e-01):5.290848e-02,(((21:1.769858e-01,20:1.017403e-01):5.480801e-01,(29:3.675846e-01,30:5.013296e-01):3.630315e-01):5.016471e-02,22:6.293912e-01):3.265921e-02):3.038790e-02):1.787910e-02):4.513220e-02,(((44:4.258838e+00,32:6.497463e-01):6.069238e-02,(34:5.838945e-01,33:6.392755e-01):2.237051e-01):1.452078e-01,(45:4.129539e-01,27:4.398254e-01):1.205804e-01):3.186274e-02):8.227299e-02):1.175097e-01):3.640074e-02,(((14:4.168888e-01,15:3.492073e-01):1.093103e-01,((19:4.703251e-01,18:2.348474e-01):2.381947e-01,((16:5.066425e-01,28:8.558213e-01):6.386759e-02,17:4.144467e-01):1.129342e-01):3.556542e-02):9.998270e-02,(12:4.067493e-01,13:4.352747e-01):7.667631e-02):5.965038e-02):2.046938e-02):5.439869e-02):1.289272e-01,43:3.269553e-01):1.354142e-01):1.448597e-01,1:1.881438e-03);
   tree gen.663500 = [&U] (((((4:1.045408e-02,3:1.544732e-03):9.656643e-03,(2:3.946171e-03,7:7.973924e-03):1.196060e-03):1.079354e-01,5:1.015216e-01):5.158612e-02,(((((((23:4.216707e-01,(31:1.001480e+00,((((30:4.323277e-01,29:3.902870e-01):3.245789e-01,(20:1.778956e-01,21:1.192011e-01):6.696959e-01):6.583277e-02,22:5.296089e-01):3.254513e-02,(25:4.136136e-01,24:4.453204e-01):7.025582e-02):6.163947e-02):4.067540e-02):6.875507e-02,(((34:4.798482e-01,33:5.577137e-01):2.134964e-01,(44:4.089536e+00,32:5.329701e-01):1.427747e-01):1.343643e-01,(27:3.304156e-01,45:4.616356e-01):1.089610e-01):3.902333e-02):3.850732e-02,((26:2.421417e-01,((8:3.294448e-01,((36:4.042463e-01,35:1.897023e-01):1.452563e-01,(40:2.323014e-01,39:3.434471e-01):2.393497e-02):6.243044e-02):3.973539e-02,(37:2.093228e-01,38:1.818014e-01):2.760075e-02):1.258692e-01):6.388361e-02,(42:5.470222e-01,41:4.248239e-01):1.505674e-01):2.407937e-02):1.076032e-01,11:3.969515e-01):2.324395e-02,((12:4.837824e-01,13:4.656894e-01):5.610231e-02,(((19:3.497858e-01,18:3.452715e-01):2.131436e-01,(17:4.353863e-01,(16:4.131283e-01,28:7.632203e-01):7.043591e-02):7.542137e-02):2.800209e-02,(15:3.091556e-01,14:3.545938e-01):9.901161e-02):1.145541e-01):9.661890e-02):2.335990e-02,(10:4.821641e-01,9:2.129036e-01):5.075867e-02):2.140628e-01,43:3.417658e-01):1.557973e-01):1.574592e-01,6:1.219387e-03,1:1.465835e-03);
   tree gen.664000 = [&U] (6:1.390408e-03,((5:1.360890e-01,((2:3.594852e-03,(4:1.258612e-03,3:1.801135e-03):1.209872e-03):1.459606e-03,7:1.217386e-04):9.922911e-02):5.459956e-02,((((11:3.876380e-01,((((((38:1.647542e-01,37:2.511993e-01):4.567959e-02,8:2.439786e-01):8.933110e-02,((40:2.598910e-01,39:2.897697e-01):3.248413e-02,(36:2.777558e-01,35:1.603829e-01):1.355885e-01):3.964104e-02):1.638866e-01,26:2.606531e-01):3.948891e-02,(42:4.788655e-01,41:5.080951e-01):7.360238e-02):5.030642e-02,(((23:5.007104e-01,31:8.450825e-01):3.685999e-02,((24:4.968030e-01,25:3.533035e-01):2.191078e-02,(((21:1.186155e-01,20:1.651582e-01):5.488633e-01,(29:3.437194e-01,30:5.086705e-01):3.333995e-01):6.742006e-02,22:5.885284e-01):3.983510e-02):7.520869e-02):3.908191e-02,(((44:3.982336e+00,32:5.433973e-01):1.691031e-01,(34:5.459856e-01,33:5.977710e-01):1.813991e-01):5.854194e-02,(45:3.861431e-01,27:3.852085e-01):1.017573e-01):5.447134e-02):2.573137e-02):8.023501e-02):4.746070e-02,((((28:8.239731e-01,16:4.564878e-01):5.052960e-02,17:5.784481e-01):1.393772e-01,((19:4.397896e-01,18:3.134283e-01):1.628912e-01,(14:3.058732e-01,15:3.043296e-01):7.266359e-02):3.770760e-02):9.166721e-02,(12:3.362171e-01,13:3.741040e-01):7.963088e-02):2.341852e-02):2.495497e-02,(9:2.389227e-01,10:4.561158e-01):5.666165e-02):2.015512e-01,43:3.057279e-01):1.777411e-01):1.324330e-01,1:1.277312e-03);
   tree gen.664500 = [&U] (6:4.884054e-03,((5:1.451309e-01,(((7:2.171357e-05,2:7.017011e-03):1.596574e-04,3:1.952041e-03):6.354326e-04,4:1.325281e-03):1.050368e-01):5.822720e-02,((9:2.547969e-01,(((11:4.133929e-01,((((((38:1.757006e-01,37:2.678891e-01):4.871457e-02,8:2.601887e-01):9.526633e-02,((40:1.980857e-01,39:3.090222e-01):4.001887e-02,(36:2.962101e-01,35:1.710389e-01):1.445971e-01):6.560562e-02):1.747754e-01,26:2.779710e-01):4.655249e-02,(42:5.874758e-01,41:4.867484e-01):7.849258e-02):7.138017e-02,(((((25:3.767772e-01,(((21:1.264964e-01,20:1.761315e-01):5.853302e-01,(29:3.665564e-01,30:5.424669e-01):3.098165e-01):6.656605e-02,22:6.276307e-01):4.248178e-02):1.904438e-02,24:5.298109e-01):4.168254e-02,31:9.012304e-01):2.560252e-02,23:5.339780e-01):3.566905e-02,(((44:3.914146e+00,32:5.795010e-01):2.191546e-01,(34:5.080592e-01,33:6.374873e-01):1.945078e-01):1.022481e-01,(45:3.376104e-01,27:4.108020e-01):8.173780e-02):3.599995e-02):5.610429e-02):1.171277e-01):5.061402e-02,(((14:3.261956e-01,15:3.505194e-01):7.749142e-02,((19:4.167207e-01,18:3.342527e-01):2.503940e-01,((28:7.799366e-01,16:4.868172e-01):3.761467e-02,17:5.914847e-01):8.044482e-02):6.128037e-02):8.199117e-02,(12:5.045086e-01,13:3.989598e-01):4.077921e-02):6.906835e-02):2.513335e-02,10:4.699398e-01):6.030910e-02):2.182162e-01,43:3.260407e-01):1.573561e-01):1.412320e-01,1:6.528924e-04);
   tree gen.665000 = [&U] (6:2.563942e-04,((5:1.117740e-01,((4:1.219187e-03,(2:8.969022e-04,3:5.375791e-03):1.025872e-03):9.085026e-04,7:3.448779e-04):1.067915e-01):8.255388e-02,(((((11:4.200828e-01,(((((8:2.732730e-01,((40:2.087968e-01,39:3.257321e-01):6.706844e-02,(36:3.122272e-01,35:1.802875e-01):1.524159e-01):6.924346e-02):1.947789e-02,(38:1.852013e-01,37:2.756459e-01):5.763422e-02):1.627531e-01,26:2.930018e-01):5.489393e-02,(42:5.825371e-01,41:5.728970e-01):8.273692e-02):4.736781e-02,(((31:9.466613e-01,((24:5.584595e-01,25:3.958707e-01):2.684046e-02,(((21:1.339401e-01,20:1.856555e-01):6.479632e-01,(29:3.863773e-01,30:5.717998e-01):3.265692e-01):4.389745e-02,22:6.615687e-01):4.477890e-02):1.333021e-02):2.897398e-02,23:4.505897e-01):6.835667e-02,(((44:4.125796e+00,32:5.124170e-01):2.102978e-01,(34:5.355316e-01,33:6.719583e-01):1.315622e-01):1.283983e-01,(45:3.558661e-01,27:4.330154e-01):8.615763e-02):1.848516e-02):2.560501e-02):1.220696e-01):3.650241e-02,(((14:3.450221e-01,15:3.694731e-01):8.591231e-02,((16:5.131410e-01,17:6.234682e-01):4.128810e-02,((19:5.241541e-01,18:3.398637e-01):1.041502e-01,28:7.993255e-01):6.674272e-02):4.142540e-02):8.144318e-02,(12:5.317891e-01,13:4.205328e-01):1.075724e-01):6.323417e-02):3.406766e-02,10:5.136621e-01):3.674663e-02,9:2.685746e-01):1.562963e-01,43:3.655161e-01):1.751207e-01):1.303297e-01,1:2.396879e-03);
   tree gen.665500 = [&U] (6:3.560108e-05,((5:1.084752e-01,(4:1.183205e-03,(2:2.302270e-04,(7:5.184030e-04,3:4.955669e-03):3.935586e-04):2.445713e-04):1.096929e-01):5.984495e-02,((((11:4.076850e-01,(((((8:2.730296e-01,((40:2.026346e-01,39:3.161188e-01):6.508907e-02,(36:3.030125e-01,35:1.749667e-01):1.479177e-01):6.918468e-02):2.065349e-02,(38:1.797355e-01,37:2.675108e-01):7.868471e-02):1.626819e-01,26:2.843545e-01):5.327386e-02,(42:5.728667e-01,41:4.707605e-01):8.416789e-02):2.435560e-02,((((31:8.675636e-01,(24:5.419778e-01,25:3.841875e-01):7.736205e-02):2.145720e-02,(((21:1.299871e-01,20:1.801763e-01):6.288400e-01,(29:3.175350e-01,30:5.549244e-01):3.462142e-01):3.437429e-02,22:6.420439e-01):6.465087e-02):5.636628e-02,23:4.372915e-01):6.633928e-02,(((44:4.004033e+00,32:4.972942e-01):4.185775e-01,(34:5.197266e-01,33:6.113019e-01):1.386493e-01):1.081849e-01,(45:3.453635e-01,27:4.309986e-01):1.477564e-01):2.778971e-02):3.223246e-02):1.184670e-01):1.256829e-02,(((14:3.348395e-01,15:3.585689e-01):1.156724e-01,((19:5.086848e-01,18:3.298334e-01):1.589379e-01,(16:4.979968e-01,(28:8.022653e-01,17:6.340772e-01):7.782872e-03):1.329000e-01):5.820303e-02):7.903957e-02,(12:5.160945e-01,13:4.081217e-01):2.571181e-02):5.310386e-02):3.306223e-02,(10:4.931313e-01,9:2.606483e-01):4.497482e-02):1.871837e-01,43:3.547287e-01):1.699524e-01):1.136887e-01,1:3.549324e-03);
   tree gen.666000 = [&U] (6:3.399400e-04,(((((3:1.272001e-03,2:1.710038e-04):1.480343e-03,4:2.742737e-03):9.265910e-04,7:1.208027e-03):1.371693e-01,5:1.314299e-01):6.289091e-02,(((((11:3.970622e-01,(((23:4.802237e-01,(31:8.803532e-01,(24:6.132277e-01,((((21:1.328358e-01,20:1.201849e-01):5.465595e-01,(30:4.943158e-01,29:2.801580e-01):3.639794e-01):7.950511e-02,22:4.896694e-01):2.850137e-02,25:4.195909e-01):2.026928e-02):2.750769e-02):1.078605e-01):4.214550e-02,(((44:3.506222e+00,32:7.752230e-01):1.099418e-01,(34:4.797351e-01,33:7.135504e-01):1.496060e-01):1.287102e-01,(45:3.257946e-01,27:3.911528e-01):1.030847e-01):3.659798e-02):1.132033e-02,((26:2.290525e-01,(((37:2.851163e-01,38:1.261786e-01):7.528823e-02,8:2.697153e-01):4.600623e-02,((36:3.510830e-01,35:1.579669e-01):1.335197e-01,(39:2.685302e-01,40:2.348383e-01):6.422619e-02):6.319710e-02):1.654876e-01):6.610798e-02,(42:5.188718e-01,41:4.706007e-01):6.899790e-02):4.455441e-02):1.115601e-01):5.441152e-02,(((15:2.486449e-01,14:4.070724e-01):7.927480e-02,(17:4.140825e-01,((16:5.969254e-01,28:6.979403e-01):8.565449e-02,(19:4.308404e-01,18:3.138561e-01):2.488171e-01):4.051625e-02):4.888973e-02):1.285968e-01,(13:3.974872e-01,12:4.673752e-01):2.168041e-02):7.106064e-02):6.188028e-02,9:2.430538e-01):3.680825e-02,10:4.579466e-01):1.532195e-01,43:3.439361e-01):1.421284e-01):1.436909e-01,1:4.781032e-03);
   tree gen.666500 = [&U] (6:2.769484e-03,((5:1.126111e-01,(3:1.379964e-03,(7:2.332281e-03,(2:2.155767e-03,4:1.118952e-03):8.133583e-04):7.793368e-04):1.392609e-01):2.718627e-02,((9:2.438259e-01,(10:5.349016e-01,((11:4.232292e-01,(((((8:2.976990e-01,((40:2.103607e-01,39:3.281718e-01):4.802442e-02,(36:3.455272e-01,35:1.816379e-01):1.278564e-01):7.182255e-02):2.848690e-02,(38:1.865884e-01,37:2.777105e-01):6.562966e-02):1.688846e-01,26:2.916239e-01):6.745231e-02,(42:5.587693e-01,41:4.887097e-01):1.416901e-01):2.790155e-02,((((((29:3.862097e-01,30:5.760826e-01):3.652570e-01,(21:1.510139e-01,20:1.870460e-01):4.623656e-01):6.415664e-02,22:6.532455e-01):9.127498e-02,23:5.422237e-01):4.066515e-02,((24:4.401915e-01,25:4.086013e-01):1.068170e-01,31:8.700651e-01):5.041360e-02):1.012085e-01,(((44:4.239826e+00,32:5.162550e-01):4.383480e-01,(34:5.395428e-01,33:6.346097e-01):2.296909e-01):7.114161e-02,(45:3.585315e-01,27:4.034320e-01):1.374927e-01):4.155904e-02):1.677366e-02):9.157417e-02):3.766197e-02,((((17:4.635898e-01,(16:5.169844e-01,28:8.692739e-01):1.033972e-02):8.469369e-02,(19:5.280800e-01,18:3.096173e-01):1.915506e-01):5.467803e-02,(14:3.617895e-01,15:3.722404e-01):8.942559e-02):7.451245e-02,(12:4.162228e-01,13:4.236826e-01):1.202138e-01):6.997085e-02):3.416005e-02):4.668962e-02):1.763396e-01,43:3.682538e-01):1.764324e-01):1.824044e-01,1:1.445671e-03);
   tree gen.667000 = [&U] ((((((7:1.358752e-04,3:2.264359e-03):1.785312e-03,2:1.481302e-03):2.150301e-03,4:3.308229e-03):7.931882e-02,5:1.505983e-01):2.657330e-02,(((9:2.971128e-01,(((((26:2.692571e-01,((8:3.337130e-01,((36:4.000492e-01,35:2.306183e-01):8.256529e-02,(40:2.253685e-01,39:2.929748e-01):4.493827e-02):8.136863e-02):4.354770e-02,(37:2.137576e-01,38:1.503374e-01):7.334400e-02):1.715257e-01):1.122234e-01,(((((((20:9.770324e-02,21:1.551088e-01):6.113979e-01,(30:4.671823e-01,29:3.787844e-01):4.071035e-01):4.963453e-02,22:6.252084e-01):2.865574e-02,(25:3.972305e-01,24:4.894998e-01):8.144524e-02):3.187235e-02,31:8.303194e-01):4.310169e-02,23:5.074926e-01):4.464272e-02,(((34:4.582021e-01,33:8.189184e-01):1.470485e-01,(44:4.047076e+00,32:6.310144e-01):1.189058e-01):1.233924e-01,(27:4.539939e-01,45:3.377719e-01):1.198988e-01):9.635908e-02):1.801010e-02):5.590680e-02,(42:5.413426e-01,41:4.945087e-01):1.174321e-01):5.503156e-02,11:4.245814e-01):1.146017e-01,((12:5.100329e-01,13:4.437970e-01):1.105160e-01,(((17:4.994748e-01,(28:8.336861e-01,16:5.619918e-01):1.013031e-01):7.083430e-02,(19:3.560926e-01,18:2.954013e-01):1.857038e-01):8.785851e-02,(15:2.259023e-01,14:4.689445e-01):7.005601e-02):1.435715e-01):4.032998e-02):1.282621e-02):5.286698e-02,10:3.648608e-01):1.921337e-01,43:3.006590e-01):2.236366e-01):1.378094e-01,6:1.152306e-03,1:2.262917e-03);
   tree gen.667500 = [&U] (6:1.241270e-03,((((7:6.768227e-04,3:1.354564e-04):1.025358e-03,(2:2.479194e-03,4:1.253850e-02):2.046266e-03):1.017768e-01,5:8.920145e-02):6.694118e-02,((10:4.998431e-01,(9:2.672654e-01,((11:4.236715e-01,((((((25:4.477100e-01,24:5.308766e-01):7.190263e-02,(22:5.220873e-01,((21:1.415018e-01,20:1.169178e-01):5.322028e-01,(30:5.280596e-01,29:2.883807e-01):3.491078e-01):5.343111e-02):4.143612e-02):8.264632e-02,31:9.331743e-01):2.715534e-03,23:5.124062e-01):3.583338e-02,(((44:3.741194e+00,32:8.029770e-01):2.504693e-02,(34:4.400616e-01,33:7.089288e-01):2.324246e-01):8.488809e-02,(45:4.496661e-01,27:4.173661e-01):6.551754e-02):7.177971e-02):1.109959e-02,((26:4.513289e-01,((8:2.758089e-01,(37:2.159807e-01,38:1.494582e-01):4.752693e-02):5.007019e-02,((36:3.381256e-01,35:1.785218e-01):1.424675e-01,(39:2.496353e-01,40:2.274089e-01):5.704147e-02):5.047464e-02):1.507241e-01):7.358164e-02,(42:5.536442e-01,41:5.008485e-01):1.108369e-01):2.201225e-02):1.111510e-01):2.954965e-02,(((15:3.129543e-01,14:4.106444e-01):8.333409e-02,((19:4.597134e-01,18:3.348893e-01):1.674567e-01,(17:4.418325e-01,(16:6.600335e-01,28:7.008645e-01):7.376677e-02):6.100279e-02):3.700552e-02):1.009767e-01,(13:4.142584e-01,12:4.986966e-01):5.197218e-02):4.083531e-02):5.324336e-02):2.212758e-02):1.690602e-01,43:3.935242e-01):1.287250e-01):1.496646e-01,1:2.618472e-04);
   tree gen.668000 = [&U] (6:4.337777e-05,(((7:6.609275e-04,((3:4.139707e-04,4:4.013681e-03):1.116594e-03,2:1.712047e-03):5.971681e-04):1.266346e-01,5:9.462001e-02):4.483362e-02,((9:2.664956e-01,(10:4.970489e-01,((11:4.224512e-01,((((((25:4.136068e-01,24:5.293475e-01):7.169554e-02,(22:5.205836e-01,((21:1.702159e-01,20:1.165810e-01):4.771403e-01,(30:4.495595e-01,29:2.875501e-01):3.481023e-01):7.129254e-02):7.297857e-02):2.478208e-02,23:5.109303e-01):2.765951e-02,31:8.821541e-01):8.019252e-02,(((44:3.730418e+00,32:8.006642e-01):5.006241e-02,(34:4.387942e-01,33:7.068870e-01):2.286902e-01):8.464359e-02,(45:4.483710e-01,27:4.161640e-01):9.815071e-02):3.285464e-02):1.185707e-02,((26:3.908308e-01,((37:2.358782e-01,38:1.606887e-01):5.872433e-02,(((36:3.371517e-01,35:1.780076e-01):1.315511e-01,(39:2.489163e-01,40:2.379261e-01):6.048279e-02):5.804686e-02,8:2.750145e-01):4.513682e-02):1.173683e-01):7.460870e-02,(42:5.392101e-01,41:4.994060e-01):1.103584e-01):7.095634e-02):1.574350e-01):2.946454e-02,(((15:3.018383e-01,14:3.698187e-01):5.959617e-02,((19:4.583893e-01,18:3.339248e-01):1.669743e-01,(17:4.297358e-01,(16:6.581325e-01,28:6.988458e-01):5.023681e-02):1.008014e-01):5.085023e-02):1.006858e-01,(13:4.130652e-01,12:4.030013e-01):5.828399e-02):5.572183e-02):2.739615e-02):4.269585e-02):1.827357e-01,43:3.923908e-01):1.283543e-01):1.492335e-01,1:8.249780e-04);
   tree gen.668500 = [&U] (6:1.079398e-03,(((3:4.592516e-04,(2:5.218058e-04,(4:5.656026e-03,7:6.880076e-03):1.091322e-03):5.319978e-04):1.283877e-01,5:9.769400e-02):7.493550e-02,((((11:4.361757e-01,((42:5.567278e-01,41:5.826802e-01):4.772255e-02,((26:4.035280e-01,((((36:3.481050e-01,35:2.214802e-01):9.642540e-02,(39:2.570030e-01,40:2.132900e-01):4.946947e-02):8.687055e-02,8:2.728773e-01):4.571301e-02,(37:2.435413e-01,38:1.659091e-01):4.956539e-02):1.172425e-01):8.118927e-02,(((31:9.108133e-01,((25:4.450188e-01,24:5.447957e-01):5.694921e-02,(22:5.374961e-01,((21:1.448245e-01,20:1.203685e-01):4.926415e-01,(30:4.641647e-01,29:4.223916e-01):3.022137e-01):8.204804e-02):8.136279e-02):2.149419e-03):6.191190e-02,23:5.275293e-01):8.279779e-02,((((34:4.530496e-01,33:7.298521e-01):2.361198e-01,32:8.594318e-01):2.391000e-02,44:3.878601e+00):1.215054e-01,(45:4.629375e-01,27:4.296842e-01):7.689260e-02):3.101430e-02):6.088825e-02):7.326154e-02):1.172518e-01):4.301341e-02,(((15:3.404461e-01,14:3.818333e-01):1.312171e-01,((19:4.815836e-01,18:3.447732e-01):2.026370e-01,((28:7.574680e-01,16:5.412909e-01):1.944231e-02,17:4.436969e-01):7.748577e-02):5.370132e-02):1.066178e-01,(13:4.458867e-01,12:4.160939e-01):6.132503e-02):5.576514e-02):3.208063e-02,(10:5.131968e-01,9:2.675047e-01):2.624664e-02):1.735658e-01,43:4.051387e-01):1.325242e-01):1.540818e-01,1:8.716163e-04);
   tree gen.669000 = [&U] (6:5.113102e-04,((((3:2.852687e-03,(2:1.799042e-03,7:6.016948e-03):1.231891e-03):1.923036e-03,4:1.322194e-03):1.213160e-01,5:9.546549e-02):2.969222e-02,((9:2.512416e-01,(((11:4.262261e-01,((((31:8.900366e-01,((25:4.348674e-01,24:5.323683e-01):3.726144e-02,(22:5.252353e-01,((21:1.695426e-01,20:1.176227e-01):4.814038e-01,(30:4.535766e-01,29:4.127564e-01):2.953199e-01):9.549708e-02):7.950681e-02):2.554497e-02):3.094756e-02,23:5.154958e-01):5.168182e-02,(((34:4.110289e-01,33:7.700334e-01):1.578388e-01,(32:7.050349e-01,44:3.790126e+00):2.548965e-02):8.577527e-02,(45:4.523774e-01,27:4.198827e-01):1.037981e-01):6.513811e-02):3.778250e-02,((26:3.943231e-01,((((36:3.401643e-01,35:2.164280e-01):8.611841e-02,(39:2.511405e-01,40:2.084247e-01):4.834102e-02):8.488894e-02,8:3.172203e-01):4.467025e-02,(37:2.379858e-01,38:1.621245e-01):5.046196e-02):1.354060e-01):1.157588e-01,(42:5.440282e-01,41:5.693886e-01):4.663395e-02):3.466005e-02):1.145772e-01):8.226028e-02,(((15:2.818498e-01,14:3.731233e-01):8.872208e-02,((19:4.705982e-01,18:3.369086e-01):1.980146e-01,((17:4.335757e-01,16:5.289434e-01):2.647757e-02,28:7.401894e-01):7.051180e-02):2.740725e-02):8.392828e-02,(13:4.333735e-01,12:4.066024e-01):5.992614e-02):5.711474e-02):3.211302e-02,10:5.014903e-01):2.393413e-02):1.592769e-01,43:3.958970e-01):1.295012e-01):1.480375e-01,1:6.714255e-04);
   tree gen.669500 = [&U] (((43:3.458705e-01,(((((((45:3.557533e-01,27:4.587656e-01):1.396041e-01,((33:5.789543e-01,34:5.331285e-01):2.038395e-01,(44:3.767631e+00,32:4.999753e-01):3.310632e-01):1.303199e-01):5.408942e-02,(31:9.536389e-01,((((29:3.646139e-01,30:4.642227e-01):3.706194e-01,((20:1.440793e-01,21:1.323513e-01):5.700614e-01,22:5.033953e-01):4.389755e-02):2.301029e-02,(25:3.317753e-01,24:4.437452e-01):9.038046e-02):4.526320e-02,23:4.666193e-01):3.739160e-02):6.749805e-03):2.715243e-02,(((((36:3.364527e-01,35:1.587792e-01):1.646365e-01,(40:1.866051e-01,39:3.361251e-01):3.160490e-02):6.883091e-02,((38:1.704295e-01,37:2.689721e-01):8.040639e-02,8:2.933568e-01):1.919266e-02):2.312827e-01,26:2.964588e-01):9.274063e-02,(41:3.962837e-01,42:5.798120e-01):1.772182e-01):7.513439e-02):1.312001e-01,11:4.523571e-01):3.413314e-02,((12:4.580380e-01,13:3.969796e-01):1.060389e-01,((28:7.857867e-01,(16:5.399435e-01,17:4.138593e-01):6.539653e-02):5.039671e-02,((14:4.020107e-01,15:2.695175e-01):1.050859e-01,(18:3.176855e-01,19:4.496024e-01):2.363548e-01):2.025551e-02):1.316632e-01):6.251136e-02):5.114298e-02,(10:5.744325e-01,9:2.780903e-01):8.156593e-02):2.019490e-01):1.605378e-01,(5:1.316646e-01,(4:7.956523e-04,(7:2.636723e-03,(3:1.643323e-04,2:4.505285e-04):1.632609e-04):2.898262e-03):9.850746e-02):9.217250e-02):8.725159e-02,6:1.826152e-05,1:1.971478e-03);
   tree gen.670000 = [&U] (6:2.616622e-03,((5:1.069095e-01,(4:4.720498e-03,(7:8.280046e-04,(3:8.723469e-04,2:2.590131e-06):3.753092e-03):5.187684e-04):1.157011e-01):4.613233e-02,(((((11:3.980082e-01,((42:5.395989e-01,41:5.377524e-01):1.048653e-01,((((((36:3.193331e-01,35:1.909113e-01):1.922124e-01,(39:3.340576e-01,40:2.488647e-01):5.576770e-02):5.881503e-02,8:3.090977e-01):5.348400e-02,(38:1.828188e-01,37:2.599915e-01):9.670250e-02):1.466373e-01,26:2.742454e-01):5.840849e-02,((((44:3.968001e+00,32:5.519170e-01):1.535137e-01,(34:5.073903e-01,33:6.383006e-01):1.624908e-01):1.299853e-01,(45:3.987966e-01,27:3.976210e-01):9.291528e-02):3.423854e-02,(23:5.263549e-01,(31:7.791496e-01,((24:4.493218e-01,25:3.336157e-01):6.612969e-02,(((29:3.588903e-01,30:4.814317e-01):3.329538e-01,(21:1.545180e-01,20:1.628358e-01):5.907138e-01):7.256386e-02,22:5.707068e-01):5.179384e-02):1.010948e-01):1.991903e-02):7.152946e-02):2.912770e-02):8.455373e-02):7.693576e-02):2.010244e-02,(((15:2.868969e-01,14:4.256726e-01):1.285927e-01,(((16:4.861763e-01,28:7.939406e-01):1.116120e-01,17:4.441174e-01):7.373696e-02,(19:5.061968e-01,18:3.036687e-01):2.193386e-01):5.593134e-02):5.228129e-02,(12:4.246159e-01,13:4.374622e-01):9.998976e-02):4.454484e-02):5.286605e-02,9:3.473779e-01):3.602401e-02,10:4.661715e-01):1.644966e-01,43:3.358777e-01):1.753079e-01):1.521959e-01,1:4.751742e-03);
   tree gen.670500 = [&U] (6:2.639178e-03,((5:1.076433e-01,(4:4.761190e-03,((7:7.903136e-05,2:2.545705e-06):5.154140e-04,3:8.780806e-04):2.522772e-03):1.244844e-01):5.794197e-02,(((((11:4.014391e-01,((42:5.442504e-01,41:5.423879e-01):8.664168e-02,(((((36:3.778741e-01,35:1.925570e-01):1.938693e-01,(39:3.299101e-01,40:2.580237e-01):5.624844e-02):5.932203e-02,((37:2.184226e-01,38:2.075537e-01):5.537007e-02,8:3.137253e-01):4.855073e-02):1.373467e-01,26:2.766095e-01):7.519086e-02,((((44:4.002207e+00,32:4.611519e-01):2.661732e-01,(34:4.985437e-01,33:6.602299e-01):2.273351e-01):1.292627e-01,(45:4.022344e-01,27:4.010486e-01):9.371623e-02):3.482178e-02,((23:5.302790e-01,31:8.045890e-01):2.376356e-02,((24:4.531951e-01,25:4.704031e-01):6.143950e-02,(((29:3.619840e-01,30:4.764552e-01):3.125540e-01,(21:1.558500e-01,20:1.642395e-01):5.958059e-01):7.318938e-02,22:6.094440e-01):1.509993e-02):8.104454e-02):3.624321e-02):5.496706e-02):8.528261e-02):7.015458e-02):5.152302e-02,(((15:2.893700e-01,14:4.159927e-01):7.787005e-02,(((16:4.903672e-01,28:8.007846e-01):1.125741e-01,17:4.479458e-01):6.783295e-02,(19:5.105603e-01,18:3.824922e-01):2.212294e-01):5.641349e-02):1.089729e-01,(12:4.282762e-01,13:4.412332e-01):1.008517e-01):2.774336e-02):5.332177e-02,9:3.503724e-01):2.311484e-02,10:4.701901e-01):9.540535e-02,43:3.387731e-01):2.167777e-01):1.100467e-01,1:9.382778e-04);
   tree gen.671000 = [&U] (6:2.245406e-03,((5:1.072846e-01,(((7:7.079496e-04,4:1.141095e-02):1.419627e-03,3:5.836606e-04):2.954057e-04,2:2.484244e-06):1.145397e-01):6.686450e-02,((9:2.337270e-01,(((11:4.001012e-01,(((42:5.424365e-01,41:5.405803e-01):8.635293e-02,((((37:2.176946e-01,38:1.627069e-01):9.923466e-02,8:3.142044e-01):4.564089e-02,((36:3.766147e-01,35:1.919153e-01):1.932232e-01,(39:2.976215e-01,40:2.571638e-01):4.018748e-02):3.911504e-02):1.539797e-01,26:2.756876e-01):5.775476e-02):7.426234e-02,(((31:8.019075e-01,((24:4.516847e-01,25:3.740441e-01):6.123474e-02,(((29:3.607776e-01,30:4.748673e-01):3.592260e-01,(21:1.553306e-01,20:1.519453e-01):5.938202e-01):8.215337e-02,22:5.400931e-01):5.239163e-02):5.624334e-02):2.422069e-02,(((44:3.988868e+00,32:4.596150e-01):2.652861e-01,(34:4.491297e-01,33:6.580295e-01):2.023460e-01):1.251244e-01,(45:4.008938e-01,27:4.354249e-01):1.060154e-01):3.470573e-02):3.468268e-02,23:5.285117e-01):1.825673e-02):7.432803e-02):5.135131e-02,(((15:2.884056e-01,14:4.146063e-01):8.052350e-02,(((28:7.981157e-01,17:4.464529e-01):2.704925e-02,16:4.887330e-01):6.760688e-02,(19:3.465456e-01,18:3.812175e-01):2.204921e-01):5.622547e-02):9.168106e-02,(12:4.040196e-01,13:4.397627e-01):7.380267e-02):5.447465e-02):3.127727e-02,10:4.686230e-01):2.246983e-02):1.673270e-01,43:3.376440e-01):1.544518e-01):1.253488e-01,1:2.581931e-03);
   tree gen.671500 = [&U] (((43:3.371450e-01,((((((((38:1.890029e-01,37:2.918796e-01):5.026301e-02,(8:3.032781e-01,((36:3.540116e-01,35:1.670657e-01):1.169788e-01,(40:2.268510e-01,39:3.464659e-01):6.822803e-02):9.272152e-02):2.876689e-02):1.420480e-01,26:2.860574e-01):8.462642e-02,(((45:3.743196e-01,27:4.062273e-01):1.393981e-01,((33:6.106492e-01,34:5.300140e-01):2.067967e-01,(44:3.437123e+00,32:5.260683e-01):1.723192e-01):8.067078e-02):8.289901e-02,(23:4.770792e-01,(((22:5.296668e-01,((20:1.128909e-01,21:1.217530e-01):5.998121e-01,(29:4.149136e-01,30:4.914202e-01):3.172807e-01):8.631970e-02):5.449143e-02,(25:3.490902e-01,24:5.181151e-01):7.370829e-02):5.428729e-02,31:8.921392e-01):3.237754e-02):3.986942e-02):1.678174e-02):4.742445e-02,(41:4.718869e-01,42:6.100715e-01):9.761651e-02):1.386920e-01,11:4.406818e-01):7.447588e-02,((12:4.298246e-01,13:5.054135e-01):5.346520e-02,((14:3.573197e-01,15:2.987981e-01):7.609362e-02,(((16:5.073844e-01,28:7.455175e-01):6.037771e-02,17:4.354580e-01):7.839295e-02,(18:2.826160e-01,19:4.216343e-01):1.653828e-01):3.546369e-02):8.576844e-02):4.956445e-02):5.241020e-02,(9:2.983571e-01,10:4.815706e-01):2.804108e-02):2.202826e-01):1.854449e-01,(5:1.385360e-01,((4:1.421034e-03,(2:7.693770e-04,3:2.167853e-03):3.855734e-03):1.063151e-03,7:1.123560e-03):1.030834e-01):7.865694e-02):9.743422e-02,6:2.907218e-04,1:4.815384e-03);
   tree gen.672000 = [&U] (((43:3.328345e-01,(((((((((36:3.494855e-01,35:1.994309e-01):8.703777e-02,(40:2.239507e-01,39:2.786395e-01):6.176524e-02):5.986734e-02,(8:2.994006e-01,(38:1.865864e-01,37:2.881478e-01):4.962038e-02):2.686855e-02):1.402319e-01,26:3.501958e-01):8.354445e-02,(41:4.658537e-01,42:6.022716e-01):9.636846e-02):3.024728e-02,(((45:4.211019e-01,27:4.010336e-01):4.730914e-02,((33:6.028419e-01,34:4.601603e-01):2.041527e-01,(44:3.393179e+00,32:5.193424e-01):1.974961e-01):7.963939e-02):8.183913e-02,((23:4.709796e-01,((22:5.228949e-01,((20:1.020361e-01,21:1.578701e-01):5.921434e-01,(29:4.096088e-01,30:4.851373e-01):3.138566e-01):5.742856e-02):2.268492e-02,(25:3.446270e-01,24:5.114909e-01):9.765158e-02):6.811063e-02):1.502782e-02,31:9.053762e-01):4.626061e-02):5.317528e-02):1.165070e-01,11:4.350476e-01):8.471847e-03,((12:4.243292e-01,13:4.989516e-01):5.278163e-02,((((16:5.008974e-01,28:7.359859e-01):3.785127e-02,17:4.343386e-01):1.294024e-01,(18:2.808920e-01,19:4.336879e-01):2.471662e-01):2.853395e-02,(14:4.866702e-01,15:2.949779e-01):2.699851e-02):1.088079e-01):4.303050e-02):4.508622e-02,(9:2.434728e-01,10:4.754137e-01):4.770738e-02):2.174662e-01):1.803108e-01,(5:1.367648e-01,(7:7.346704e-04,((4:4.988524e-03,3:1.204111e-03):1.094617e-03,2:3.350839e-04):1.598070e-03):1.021346e-01):7.810629e-02):1.204368e-01,6:1.136758e-04,1:1.275412e-02);
   tree gen.672500 = [&U] (((43:3.788505e-01,(10:5.060952e-01,((((12:4.368155e-01,13:5.136338e-01):9.404990e-02,((15:3.036579e-01,(14:4.554506e-01,(18:2.891576e-01,19:3.406133e-01):2.544393e-01):2.779297e-02):3.967513e-02,((28:7.228365e-01,16:5.156368e-01):3.058053e-02,17:4.373366e-01):8.993159e-02):1.592642e-01):4.429672e-02,(11:4.373669e-01,(((((((36:3.597695e-01,35:2.052993e-01):8.959894e-02,(40:2.305407e-01,39:2.868388e-01):6.358275e-02):8.780800e-02,8:3.297684e-01):3.091988e-02,(38:1.954061e-01,37:2.966269e-01):4.234916e-02):1.429937e-01,26:3.605006e-01):8.600283e-02,(41:4.795619e-01,42:5.464217e-01):1.926511e-01):3.113734e-02,(((45:4.334933e-01,27:4.128344e-01):5.784086e-02,((33:6.205812e-01,34:4.737009e-01):2.101601e-01,(44:3.493026e+00,32:7.337077e-01):5.974683e-02):6.062939e-02):6.296460e-02,((((22:5.544721e-01,((20:8.381858e-02,21:1.625156e-01):6.095678e-01,(29:4.216620e-01,30:4.994129e-01):2.997342e-01):3.884063e-02):6.189342e-02,(25:3.547680e-01,24:5.265420e-01):6.044148e-02):9.598359e-02,31:9.320178e-01):1.547003e-02,23:4.848387e-01):4.762187e-02):5.474001e-02):9.684336e-02):1.614909e-02):3.273129e-02,9:2.489690e-01):4.838744e-02):1.428031e-01):1.372791e-01,(5:7.972452e-02,(7:8.152696e-04,(2:2.670062e-04,(3:3.313125e-03,4:5.142340e-03):4.508888e-04):5.292458e-04):1.064128e-01):4.808033e-02):1.420337e-01,6:5.769975e-03,1:7.937900e-04);
   tree gen.673000 = [&U] (((((7:3.661046e-03,2:2.313478e-03):5.346993e-03,(3:1.786337e-04,4:3.908243e-03):2.312043e-03):8.793898e-02,5:1.295999e-01):5.812419e-02,(((9:2.419866e-01,10:3.811717e-01):8.577023e-02,(((((26:3.141053e-01,((37:2.531749e-01,38:1.709569e-01):9.158280e-02,(8:3.523921e-01,((36:3.989314e-01,35:2.175540e-01):1.146732e-01,(40:1.973364e-01,39:2.491776e-01):9.124674e-02):7.170379e-02):5.192384e-02):1.645315e-01):6.592024e-02,(((31:7.965945e-01,((25:4.112725e-01,24:4.980418e-01):9.468347e-02,(22:5.220854e-01,((30:6.090575e-01,29:4.292026e-01):3.552811e-01,(20:1.813685e-01,21:1.249086e-01):4.765253e-01):7.580792e-02):6.716556e-02):3.199193e-02):8.852502e-02,23:4.564711e-01):3.609000e-02,(((34:4.436064e-01,33:6.005457e-01):2.115106e-01,(44:5.079199e+00,32:4.412918e-01):3.424143e-01):9.956182e-02,(27:4.540650e-01,45:4.818212e-01):7.634633e-02):4.960722e-02):1.965775e-02):5.185648e-02,(42:5.254248e-01,41:6.505324e-01):1.122839e-01):1.583426e-01,11:2.911544e-01):2.707000e-02,((12:3.304202e-01,13:4.258714e-01):1.148172e-01,((14:3.718697e-01,15:2.571404e-01):7.870521e-02,((19:4.006932e-01,18:2.589276e-01):2.245509e-01,((17:4.276065e-01,16:5.051492e-01):5.549966e-02,28:8.458920e-01):9.875656e-02):6.303143e-02):1.172070e-01):7.195387e-02):2.811464e-02):2.392653e-01,43:3.762980e-01):1.592068e-01):1.645282e-01,6:3.102865e-03,1:1.068641e-03);
   tree gen.673500 = [&U] (((((7:7.165957e-03,2:8.477854e-03):8.421602e-04,(4:9.322103e-03,3:5.658448e-04):6.573122e-04):1.301573e-01,5:1.236562e-01):2.310471e-02,(((9:2.395189e-01,10:3.772846e-01):3.694790e-02,(((((26:3.109021e-01,((37:2.697911e-01,38:1.692135e-01):2.737049e-02,(((36:3.948632e-01,35:2.120030e-01):8.947628e-02,(40:1.953240e-01,39:2.466365e-01):9.031622e-02):7.316505e-02,8:3.133604e-01):3.118888e-02):1.628536e-01):6.524800e-02,(42:5.200666e-01,41:4.602437e-01):1.230604e-01):6.599475e-02,(((((25:4.070784e-01,24:4.929629e-01):7.856039e-02,((30:6.028464e-01,29:2.545319e-01):4.253247e-01,((20:1.304952e-01,21:1.236348e-01):4.716658e-01,22:5.167612e-01):8.785816e-02):6.648062e-02):2.018481e-02,31:9.178256e-01):6.462984e-02,23:4.802843e-01):7.091797e-02,(((34:4.621185e-01,33:5.944214e-01):2.093537e-01,(44:3.253508e+00,32:3.559371e-01):4.414119e-01):9.854651e-02,(27:4.271653e-01,45:4.769076e-01):7.426588e-02):4.910133e-02):2.580095e-02):1.276226e-01,11:2.881852e-01):2.736981e-02,((12:4.770352e-01,13:3.816534e-01):1.019374e-01,((14:3.680775e-01,15:2.467662e-01):1.176160e-01,((19:3.966070e-01,18:2.562871e-01):2.222610e-01,((16:4.999977e-01,28:8.372657e-01):1.074967e-02,17:4.232458e-01):9.774945e-02):6.238864e-02):1.192841e-01):5.565925e-02):2.782793e-02):2.368253e-01,43:3.306394e-01):1.575832e-01):1.628503e-01,6:4.430623e-03,1:1.057743e-03);
   tree gen.674000 = [&U] (6:8.051959e-04,((((7:1.304502e-04,(2:1.011254e-03,4:3.340593e-03):6.885956e-03):1.827796e-03,3:9.764008e-04):1.466195e-01,5:8.747748e-02):3.522877e-02,(((10:5.045629e-01,9:1.897311e-01):5.512758e-02,((((((16:5.453352e-01,28:8.303885e-01):5.994045e-02,17:3.913773e-01):5.788163e-02,(19:4.038601e-01,18:2.971739e-01):2.284489e-01):8.056080e-02,(15:2.697165e-01,14:4.261134e-01):3.205659e-02):9.176500e-02,(13:4.020913e-01,12:4.800955e-01):3.911509e-02):7.371425e-02,(11:3.822499e-01,(((26:3.376688e-01,((((36:3.693169e-01,35:2.049124e-01):1.000195e-01,(39:2.894775e-01,40:1.755138e-01):6.298536e-02):3.904937e-02,8:3.149779e-01):2.230893e-02,(37:2.695297e-01,38:1.361369e-01):6.181489e-02):1.752054e-01):7.412119e-02,(42:5.829351e-01,41:3.494134e-01):1.058646e-01):5.455050e-02,(((23:4.698895e-01,31:9.219831e-01):9.027111e-03,((25:4.573016e-01,24:3.923408e-01):7.150997e-02,((30:5.160142e-01,29:3.828760e-01):3.294255e-01,(22:5.593632e-01,(21:1.476078e-01,20:1.391060e-01):5.462896e-01):5.555718e-02):3.329111e-02):9.619352e-02):3.259522e-02,(((34:4.189412e-01,33:6.595600e-01):1.957822e-01,(44:3.208041e+00,32:6.482854e-01):1.836574e-01):1.068248e-01,(45:3.167525e-01,27:5.139828e-01):5.563735e-02):2.548729e-02):5.179555e-02):7.154278e-02):5.368924e-02):4.862557e-02):1.731861e-01,43:4.949575e-01):1.260290e-01):1.042384e-01,1:1.150752e-03);
   tree gen.674500 = [&U] (((43:3.169625e-01,((10:4.839592e-01,9:2.341009e-01):8.675958e-02,(((12:4.177097e-01,13:5.596162e-01):7.514929e-02,(((18:3.642690e-01,19:4.149968e-01):1.365024e-01,(17:4.951710e-01,(28:6.713379e-01,16:6.041887e-01):3.263916e-02):1.891448e-02):6.191197e-02,(14:4.276497e-01,15:2.903763e-01):1.320489e-01):5.694323e-02):9.332940e-02,(11:4.653497e-01,((((((36:3.122721e-01,35:2.210165e-01):8.029068e-02,(40:2.204571e-01,39:2.742928e-01):3.541176e-02):9.020845e-02,((38:1.413168e-01,37:2.614739e-01):1.050067e-01,8:2.747966e-01):5.338179e-02):1.337498e-01,26:3.447328e-01):4.915231e-02,(41:4.585865e-01,42:6.410969e-01):1.663347e-01):2.707932e-02,(((45:4.145328e-01,27:4.776318e-01):9.225357e-02,((44:3.220143e+00,32:4.262758e-01):2.754260e-01,(33:5.934377e-01,34:4.529818e-01):2.009680e-01):6.179432e-02):3.664330e-02,((23:4.873904e-01,((22:5.302202e-01,((20:8.015246e-02,21:2.320690e-01):5.084449e-01,(29:3.859206e-01,30:4.344900e-01):3.286734e-01):9.604558e-02):3.763765e-02,(25:3.392509e-01,24:5.035117e-01):8.293638e-02):3.548293e-02):3.080069e-02,31:8.581678e-01):5.410902e-02):4.869277e-02):1.455724e-01):1.236134e-02):1.757350e-02):2.147106e-01):1.650567e-01,(5:8.272016e-02,(((2:3.195077e-03,3:3.856386e-03):9.332253e-04,7:3.277211e-03):2.046249e-04,4:3.635573e-03):1.286604e-01):7.140939e-02):1.028206e-01,6:5.993853e-04,1:2.847993e-04);
   tree gen.675000 = [&U] (((((2:4.848381e-03,7:1.271900e-03):6.904641e-03,(3:2.046031e-05,4:7.062754e-03):3.234216e-03):1.119650e-01,5:1.123771e-01):5.669042e-02,(((((((26:2.678616e-01,(((36:4.061793e-01,35:1.775354e-01):1.572348e-01,(40:2.418717e-01,39:2.515838e-01):3.182791e-02):7.742009e-02,((37:2.710973e-01,38:1.165728e-01):8.722239e-02,8:3.563936e-01):4.000580e-02):1.655830e-01):7.754350e-02,(42:5.702320e-01,41:4.694757e-01):1.107880e-01):5.063605e-02,((((25:4.152439e-01,24:4.337495e-01):8.013623e-02,(((30:4.317449e-01,29:3.095773e-01):3.494323e-01,(20:9.469993e-02,21:1.136179e-01):4.668513e-01):5.869458e-02,22:5.271269e-01):7.266152e-02):7.098365e-02,(31:9.101735e-01,23:4.937032e-01):1.419707e-02):3.469793e-02,(((34:4.268327e-01,33:6.701655e-01):2.182741e-01,(44:3.210671e+00,32:3.343951e-01):3.615473e-01):1.204490e-01,(27:4.357338e-01,45:4.714934e-01):1.118584e-01):3.585722e-02):1.529451e-02):1.579351e-01,11:3.808345e-01):8.150818e-02,((12:4.866040e-01,13:3.707417e-01):5.324319e-02,(((19:3.973843e-01,18:3.303199e-01):1.411015e-01,(14:3.489446e-01,15:2.437731e-01):1.063565e-01):2.810973e-02,(28:8.811148e-01,(17:4.289203e-01,16:5.100272e-01):1.247682e-02):7.681729e-02):1.577360e-01):4.746533e-02):1.760138e-02,(9:2.554961e-01,10:4.729031e-01):1.955938e-02):2.232509e-01,43:3.614159e-01):1.024395e-01):1.729148e-01,6:2.290686e-03,1:3.252254e-04);
   tree gen.675500 = [&U] (((43:3.140504e-01,(10:4.926747e-01,(9:2.336132e-01,(((12:4.138720e-01,13:5.114275e-01):1.214432e-01,((14:4.100221e-01,15:2.877085e-01):1.268487e-01,((18:3.609223e-01,19:4.111841e-01):1.697227e-01,(17:4.559461e-01,(16:6.539741e-01,28:6.899108e-01):1.637150e-03):3.747082e-02):4.122695e-02):8.958854e-02):4.851704e-02,(11:3.345270e-01,((((((36:3.070402e-01,35:2.189860e-01):1.440458e-01,(40:2.184317e-01,39:2.781060e-01):6.421710e-02):3.939859e-02,((38:1.510526e-01,37:2.590716e-01):3.765953e-02,8:2.602032e-01):5.697985e-02):2.248390e-01,26:3.415655e-01):8.803804e-02,(41:4.072313e-01,42:5.055558e-01):1.571736e-01):2.607280e-02,(((45:3.161964e-01,27:4.968385e-01):1.424817e-01,((44:3.190558e+00,32:6.512185e-01):1.539573e-01,(33:5.879855e-01,34:4.488201e-01):1.991216e-01):1.198223e-01):5.038272e-02,((((22:5.253488e-01,((20:7.941606e-02,21:2.205002e-01):5.934829e-01,(29:2.980296e-01,30:5.113617e-01):3.198040e-01):7.535534e-02):5.491568e-02,(25:4.428437e-01,24:4.988857e-01):8.217441e-02):6.292528e-02,31:8.659326e-01):2.959245e-02,23:4.815042e-01):5.361190e-02):2.430950e-02):1.375670e-01):1.691934e-02):7.200716e-02):3.489681e-02):1.412474e-01):1.906427e-01,(5:8.196017e-02,((3:7.389895e-04,4:7.392456e-04):1.132496e-04,(2:2.479692e-03,7:2.175561e-03):1.540070e-03):8.616865e-02):8.277894e-02):1.018759e-01,6:1.131581e-03,1:8.838302e-04);
   tree gen.676000 = [&U] (((43:3.053506e-01,(9:2.271416e-01,(10:4.735759e-01,((11:3.252599e-01,((((((38:1.468682e-01,37:2.518948e-01):3.661628e-02,8:2.529950e-01):3.415208e-02,((36:2.985346e-01,35:2.129196e-01):1.400554e-01,(40:1.512377e-01,39:2.704019e-01):8.275822e-02):7.435650e-02):1.819859e-01,26:3.150451e-01):8.559921e-02,(((45:3.074371e-01,27:4.830750e-01):6.029731e-02,((44:3.298794e+00,32:6.331785e-01):1.496923e-01,(33:5.716971e-01,34:4.363868e-01):1.083726e-01):1.131990e-01):4.265129e-02,(((((22:5.107956e-01,(20:7.721608e-02,21:1.936848e-01):5.770422e-01):2.433823e-02,(29:3.365457e-01,30:4.295712e-01):3.864631e-01):6.364815e-02,(25:4.305761e-01,24:4.850655e-01):1.635326e-01):4.677177e-02,31:8.419445e-01):2.877268e-02,23:4.681656e-01):9.015752e-02):8.330074e-03):2.868295e-02,(41:3.959501e-01,42:4.915509e-01):1.528195e-01):9.831537e-02):2.386191e-02,((12:4.043941e-01,13:4.972599e-01):1.131463e-01,((14:3.624329e-01,15:2.797383e-01):8.829662e-02,((18:3.585559e-01,19:3.839240e-01):1.784236e-01,((28:6.974255e-01,17:4.223177e-01):1.741262e-03,16:6.358576e-01):8.950865e-02):2.925933e-02):9.779910e-02):2.907432e-02):3.419646e-02):2.714075e-02):1.373346e-01):1.277770e-01,(5:7.968971e-02,(7:1.737466e-03,((3:7.980760e-04,4:1.319865e-03):2.032911e-03,2:2.410999e-03):2.221650e-03):1.411275e-01):3.942867e-02):1.099802e-01,6:1.292960e-03,1:1.802070e-03);
   tree gen.676500 = [&U] (6:5.127886e-05,((5:1.254218e-01,((3:1.906466e-03,7:2.466614e-03):4.113927e-03,(4:2.713364e-03,2:6.403846e-04):1.780669e-03):1.017923e-01):4.710247e-02,(((10:5.756572e-01,9:2.603955e-01):4.760740e-02,((11:3.960849e-01,((((((8:3.136306e-01,((36:3.853369e-01,35:1.468984e-01):1.158265e-01,(39:3.161485e-01,40:2.757868e-01):4.517626e-02):5.809441e-02):2.394459e-02,(37:3.275416e-01,38:1.932543e-01):1.089520e-01):2.228163e-01,26:2.944158e-01):7.207176e-02,(42:6.624915e-01,41:4.793203e-01):5.208494e-02):5.078429e-02,23:5.315559e-01):3.574217e-02,((((44:4.206695e+00,32:5.774894e-01):2.495218e-01,(34:4.679198e-01,33:6.615217e-01):2.352409e-01):4.003731e-02,(45:5.254741e-01,27:4.537841e-01):9.041204e-02):8.194564e-02,(31:8.983866e-01,((24:4.661585e-01,25:5.341613e-01):8.369179e-02,(((21:1.310791e-01,20:1.638176e-01):6.003547e-01,(29:3.778566e-01,30:4.426477e-01):3.856171e-01):7.456829e-03,22:5.737141e-01):5.550987e-02):7.169469e-02):7.123806e-03):3.825766e-02):1.160562e-01):3.557967e-02,(((14:4.615252e-01,15:3.294927e-01):7.801609e-02,((19:4.443859e-01,18:3.377433e-01):2.839389e-01,(16:5.098192e-01,(28:9.247649e-01,17:5.310803e-01):4.338948e-02):2.895040e-02):7.995502e-02):9.607236e-02,(12:3.303226e-01,13:5.275850e-01):1.003098e-01):7.521178e-02):3.258815e-02):2.175046e-01,43:3.719179e-01):1.599671e-01):1.361228e-01,1:6.552186e-03);
   tree gen.677000 = [&U] (6:1.157214e-04,((5:1.489764e-01,((7:1.345149e-03,(4:2.585270e-03,3:2.499187e-03):2.493804e-04):6.591711e-04,2:3.542054e-03):8.767776e-02):7.134324e-02,(((10:5.478354e-01,9:2.481026e-01):5.688481e-02,((11:4.781515e-01,(((((44:4.008103e+00,32:5.502270e-01):2.562673e-01,(34:4.458300e-01,33:6.302922e-01):1.800994e-01):1.056546e-01,(45:5.006672e-01,27:4.250143e-01):6.511333e-02):2.709540e-02,(((24:5.744651e-01,25:4.752166e-01):9.928997e-02,(((21:1.165318e-01,20:1.560840e-01):5.720129e-01,22:5.466299e-01):4.905470e-02,(29:3.600185e-01,30:4.217509e-01):3.674127e-01):6.547399e-02):6.831009e-02,31:8.559752e-01):1.629740e-03):6.733975e-02,(23:5.867701e-01,((((8:2.805090e-01,(37:3.120789e-01,38:1.355983e-01):7.554132e-02):3.971194e-02,((36:3.671458e-01,35:1.399636e-01):1.103585e-01,(39:3.012237e-01,40:2.627673e-01):4.304356e-02):1.001156e-01):2.082275e-01,26:2.805169e-01):6.866936e-02,(42:6.312163e-01,41:4.199401e-01):4.962609e-02):3.264500e-02):3.440888e-02):1.294517e-01):2.040661e-02,(((14:4.397373e-01,15:3.139378e-01):7.433307e-02,((19:4.245322e-01,18:3.217989e-01):1.845792e-01,(17:5.060088e-01,(16:6.027563e-01,28:8.811081e-01):3.659480e-02):7.861538e-02):8.225801e-02):1.129644e-01,(12:3.147286e-01,13:5.026785e-01):1.233473e-01):7.166114e-02):1.898925e-02):2.083349e-01,43:3.417460e-01):1.524153e-01):1.296967e-01,1:2.367768e-04);
   tree gen.677500 = [&U] (6:9.748931e-05,((5:1.422574e-01,(((2:1.053845e-03,3:1.617662e-03):1.000492e-03,4:1.405969e-03):1.208892e-03,7:1.699951e-04):8.049723e-02):6.812558e-02,(((10:5.231274e-01,9:2.369129e-01):4.548174e-02,((11:4.565864e-01,(((((((44:3.827333e+00,32:5.254112e-01):2.077386e-01,(34:4.257226e-01,33:6.018654e-01):1.558014e-01):1.379510e-01,(45:3.743627e-01,27:4.159580e-01):6.448723e-02):6.538502e-02,((25:5.243020e-01,(((21:1.066948e-01,20:1.490444e-01):5.401792e-01,(29:3.437813e-01,30:4.027295e-01):3.582173e-01):3.027365e-02,22:5.328454e-01):7.387866e-02):3.193902e-02,24:5.442307e-01):3.360711e-02):3.157620e-02,31:7.985562e-01):6.917592e-02,23:5.873441e-01):2.684684e-02,((((8:2.760087e-01,(37:3.756200e-01,38:1.294826e-01):3.301739e-02):5.246804e-02,((36:3.505871e-01,35:1.335797e-01):1.053812e-01,(39:2.876381e-01,40:2.509162e-01):3.586838e-02):7.748630e-02):2.216994e-01,26:2.678653e-01):5.417945e-02,(42:6.386468e-01,41:4.063445e-01):8.968258e-02):5.260068e-02):1.216127e-01):5.087061e-02,(((14:4.199047e-01,15:2.997789e-01):5.141559e-02,((19:4.053854e-01,18:3.072855e-01):1.569427e-01,(17:4.831873e-01,(16:4.859523e-01,28:7.788839e-01):6.427548e-02):7.506974e-02):4.923387e-02):8.298320e-02,(12:3.005340e-01,13:3.083227e-01):8.754482e-02):6.842915e-02):3.116372e-02):2.035080e-01,43:3.263329e-01):1.749998e-01):1.238472e-01,1:9.588566e-04);
   tree gen.678000 = [&U] (6:1.323843e-02,((((7:1.431273e-03,(4:5.288640e-03,3:9.019074e-04):7.290742e-03):2.515346e-04,2:2.103944e-03):9.551324e-02,5:1.421192e-01):8.110317e-02,(((10:4.966741e-01,((11:4.624231e-01,(((42:5.099025e-01,41:4.119507e-01):1.266163e-01,(26:2.792506e-01,((8:2.697367e-01,((36:3.168272e-01,35:2.002692e-01):7.982536e-02,(39:3.347944e-01,40:2.471583e-01):4.035305e-02):8.105892e-02):2.932961e-02,(37:2.864230e-01,38:1.302008e-01):7.136470e-02):1.339045e-01):7.139084e-02):1.273140e-02,((23:4.299290e-01,(31:9.386231e-01,((25:4.262642e-01,24:3.827918e-01):9.092727e-02,(22:5.506857e-01,((30:4.321418e-01,29:2.889274e-01):3.695367e-01,(21:1.467502e-01,20:1.495516e-01):4.868008e-01):3.250067e-02):5.001762e-02):2.080870e-02):4.835442e-02):6.447450e-02,(((34:4.934552e-01,33:5.568458e-01):2.629200e-01,(44:3.504062e+00,32:3.531117e-01):4.840911e-01):4.855086e-02,(45:3.406829e-01,27:3.571530e-01):1.069351e-01):3.275231e-02):2.287371e-02):1.116995e-01):1.462903e-02,(((15:2.793563e-01,14:4.144444e-01):3.109878e-02,(((28:7.771493e-01,16:6.765952e-01):1.737443e-02,17:4.907194e-01):3.565587e-02,(19:4.874464e-01,18:3.062566e-01):2.677635e-01):4.748164e-02):1.114803e-01,(13:4.330596e-01,12:4.465683e-01):1.007780e-01):3.455896e-02):1.693232e-02):7.771303e-02,9:2.403756e-01):1.284560e-01,43:3.315011e-01):1.985828e-01):1.617550e-01,1:2.114782e-03);
   tree gen.678500 = [&U] (6:1.199821e-02,(((((4:5.741868e-03,2:6.137796e-04):1.604722e-03,3:2.795737e-04):2.103396e-03,7:8.215953e-04):9.598897e-02,5:1.448995e-01):4.700279e-02,(((((11:4.714695e-01,(((42:5.198777e-01,41:3.858969e-01):1.415185e-01,(26:2.847135e-01,((8:2.750135e-01,(37:3.036910e-01,38:1.529984e-01):6.647661e-02):5.400754e-02,((36:3.512982e-01,35:2.041870e-01):7.614106e-02,(39:3.413440e-01,40:1.677375e-01):3.157183e-02):4.437979e-02):1.878601e-01):7.278745e-02):1.298046e-02,((31:9.209757e-01,(((25:4.346032e-01,24:3.902803e-01):7.623274e-02,(22:5.614587e-01,((30:4.287215e-01,29:4.905159e-01):3.270288e-01,(21:1.496211e-01,20:1.360881e-01):4.963241e-01):3.313647e-02):4.504813e-02):7.509215e-02,23:4.446533e-01):6.293595e-02):4.049407e-02,(((34:5.031086e-01,33:5.677393e-01):2.680634e-01,(44:3.874530e+00,32:3.063900e-01):4.182866e-01):1.237746e-01,(45:3.473477e-01,27:3.641400e-01):1.090271e-01):3.339304e-02):4.158592e-02):1.173183e-01):3.331350e-02,(((15:2.848213e-01,14:4.225521e-01):6.270914e-02,(((17:4.852386e-01,28:7.923526e-01):1.757902e-02,16:5.046591e-01):3.635340e-02,(19:5.529167e-01,18:2.500117e-01):1.648565e-01):4.841051e-02):1.136611e-01,(13:4.153219e-01,12:4.553045e-01):1.027495e-01):2.575756e-02):3.350828e-02,10:4.866293e-01):5.877299e-02,9:2.449340e-01):1.057281e-01,43:3.379862e-01):2.024677e-01):1.649194e-01,1:3.970868e-03);
   tree gen.679000 = [&U] (6:8.197764e-04,((5:1.282370e-01,((3:3.814636e-04,7:2.645146e-04):3.236327e-04,(2:1.901750e-03,4:5.896574e-03):1.244071e-03):8.419021e-02):6.996358e-02,((9:2.386397e-01,(((11:3.979154e-01,(((((44:4.061565e+00,32:5.034954e-01):2.921938e-01,(34:4.933157e-01,33:6.077047e-01):3.094334e-01):6.352555e-02,(45:4.513011e-01,27:3.715974e-01):5.926347e-02):4.768382e-02,((31:8.495950e-01,((22:5.739599e-01,((21:1.460846e-01,20:1.387874e-01):5.051482e-01,(29:3.935606e-01,30:4.659602e-01):3.804362e-01):1.223526e-01):4.276236e-02,(24:5.775375e-01,25:4.340298e-01):2.125443e-02):3.752349e-02):3.130318e-02,23:3.728313e-01):6.393665e-02):3.314350e-02,((((8:3.104317e-01,(37:3.106206e-01,38:1.308822e-01):3.520989e-02):5.754556e-02,((36:3.553201e-01,35:1.031995e-01):1.638210e-01,(39:3.369275e-01,40:2.640347e-01):5.664409e-02):6.262112e-02):1.899855e-01,26:2.842586e-01):5.995356e-02,(42:6.777318e-01,41:4.312127e-01):1.180536e-01):2.489251e-02):1.085934e-01):3.074320e-02,(((14:4.515216e-01,15:2.313618e-01):8.198085e-02,((19:4.879340e-01,18:3.260913e-01):9.584269e-02,((28:8.242612e-01,16:6.058141e-01):8.458766e-02,17:5.125166e-01):4.498267e-02):8.958544e-02):1.557233e-01,(12:3.365453e-01,13:4.577907e-01):9.420790e-02):5.233184e-02):2.529129e-02,10:4.969496e-01):8.129993e-02):1.804739e-01,43:3.463044e-01):1.642920e-01):1.314266e-01,1:1.969458e-03);
   tree gen.679500 = [&U] (((43:3.372680e-01,((9:2.479343e-01,10:4.886978e-01):5.159821e-02,((11:3.695422e-01,((41:4.932772e-01,42:5.827252e-01):1.020501e-01,((((37:2.396585e-01,38:1.351560e-01):6.902119e-02,(((36:4.021818e-01,35:2.079173e-01):1.381953e-01,(40:2.046854e-01,39:3.610465e-01):5.490327e-02):3.764000e-02,8:3.928055e-01):3.374966e-02):2.236430e-01,26:2.873055e-01):1.017160e-01,((31:9.183532e-01,(((24:4.262920e-01,25:6.229666e-01):8.155632e-02,(22:5.129461e-01,((20:1.712566e-01,21:1.629164e-01):5.887910e-01,(29:3.571432e-01,30:4.217170e-01):3.986008e-01):5.420853e-02):7.551816e-02):5.327551e-02,((45:3.955484e-01,27:4.384198e-01):4.741848e-02,((44:3.712813e+00,32:6.087321e-01):1.011387e-01,(33:6.551433e-01,34:4.269230e-01):1.807066e-01):1.224423e-01):1.131629e-01):1.292174e-02):3.397695e-02,23:4.995098e-01):1.637711e-02):3.862949e-02):6.398424e-02):5.730553e-02,((((28:7.810546e-01,(17:3.616334e-01,16:6.632010e-01):4.990808e-02):2.938246e-02,(18:2.345028e-01,19:4.871878e-01):1.969947e-01):7.546400e-02,(14:4.252396e-01,15:2.886589e-01):7.550396e-02):6.601209e-02,(12:4.235967e-01,13:4.632396e-01):5.541242e-02):6.417074e-02):5.783930e-02):1.482687e-01):1.369254e-01,(5:1.046597e-01,((2:8.278978e-03,(4:4.316066e-03,7:6.016371e-03):1.551827e-03):1.267956e-03,3:9.830923e-03):1.073521e-01):4.347202e-02):1.023677e-01,6:6.009578e-04,1:8.052576e-03);
   tree gen.680000 = [&U] (6:2.257001e-03,((5:1.136129e-01,(3:7.613355e-04,((4:5.254878e-03,2:2.062535e-03):3.088189e-04,7:8.732540e-04):3.325537e-04):9.597834e-02):6.340857e-02,(((((11:4.194887e-01,(((((8:3.196345e-01,((36:3.745840e-01,35:1.121930e-01):1.727026e-01,(39:2.796397e-01,40:2.196643e-01):4.312028e-02):4.623629e-02):4.554096e-02,(37:2.669174e-01,38:1.859772e-01):1.081904e-01):1.963957e-01,26:2.996698e-01):8.231385e-02,(42:6.156626e-01,41:4.007943e-01):1.543766e-01):5.137644e-02,((((44:4.281766e+00,32:5.307927e-01):2.274498e-01,(34:5.200611e-01,33:6.298489e-01):3.271952e-01):1.519350e-01,(45:4.757687e-01,27:4.618830e-01):6.270991e-02):8.278051e-02,((31:8.956563e-01,((((21:1.540047e-01,20:1.766372e-01):4.975561e-01,22:6.050774e-01):8.957683e-02,(29:4.148977e-01,30:4.912225e-01):4.363317e-01):2.674827e-02,(24:6.088491e-01,25:3.900086e-01):6.365833e-02):7.565135e-02):4.252567e-02,23:4.302950e-01):6.740301e-02):3.495845e-02):9.682497e-02):4.615916e-02,((((17:5.403031e-01,(28:8.689491e-01,(19:3.598309e-01,18:3.009247e-01):1.683814e-01):4.812676e-02):5.631773e-02,(14:4.567578e-01,15:3.441550e-01):6.197113e-02):6.620677e-02,16:6.386586e-01):1.097072e-01,(12:4.827024e-01,13:4.826102e-01):7.678325e-02):5.250435e-02):1.992357e-02,9:3.081620e-01):5.029687e-02,10:5.401657e-01):1.923946e-01,43:3.650795e-01):1.423018e-01):1.183867e-01,1:7.969805e-04);
   tree gen.680500 = [&U] (6:3.376412e-03,((((7:2.249546e-03,4:1.952813e-03):1.520610e-04,(3:1.140964e-03,2:6.233348e-04):1.971556e-04):8.420426e-02,5:8.687517e-02):4.775134e-02,((9:2.388746e-01,(((11:3.556293e-01,(((((34:5.558725e-01,33:5.557507e-01):1.618401e-01,(44:3.792714e+00,32:4.590152e-01):2.046625e-01):8.480235e-02,(45:3.400129e-01,27:4.562060e-01):9.792900e-02):5.021484e-02,((31:8.877795e-01,((25:4.287106e-01,24:4.458884e-01):7.021796e-02,((30:4.802918e-01,29:3.277545e-01):3.666567e-01,((21:1.714950e-01,20:1.041833e-01):3.690785e-01,22:4.960583e-01):9.182821e-02):5.098482e-02):4.055987e-02):3.454316e-02,23:5.020649e-01):4.297299e-02):1.840920e-02,((26:2.542085e-01,((((36:3.438800e-01,35:2.056675e-01):8.362927e-02,(39:3.388836e-01,40:1.513503e-01):9.854397e-02):7.838325e-02,8:2.412225e-01):3.426876e-02,(38:1.525181e-01,37:2.409900e-01):7.380964e-02):2.051276e-01):3.274249e-02,(42:6.825647e-01,41:4.387555e-01):9.649329e-02):4.858805e-02):6.865395e-02):3.945288e-02,(((15:3.017951e-01,14:3.873852e-01):5.759446e-02,((19:4.307061e-01,18:2.447323e-01):2.013414e-01,((28:6.772907e-01,16:5.187272e-01):5.056591e-02,17:4.459415e-01):5.811735e-02):9.787581e-02):8.988595e-02,(13:3.682682e-01,12:2.726456e-01):9.093242e-02):7.364495e-02):2.985866e-02,10:4.806143e-01):4.515544e-02):1.807481e-01,43:2.880695e-01):1.497095e-01):1.092919e-01,1:2.259689e-03);
   tree gen.681000 = [&U] (((43:3.114863e-01,(((11:3.447071e-01,(((31:7.982698e-01,23:5.743679e-01):4.308337e-02,((((29:3.331414e-01,30:4.558490e-01):3.455566e-01,((20:1.198056e-01,21:1.424441e-01):4.767038e-01,22:4.497365e-01):8.237886e-02):7.148528e-02,(25:3.325369e-01,24:4.989164e-01):6.382267e-02):7.364183e-02,((45:3.456270e-01,27:4.230755e-01):6.173289e-02,((44:3.121092e+00,32:6.453279e-01):9.322934e-02,(33:7.309389e-01,34:3.982316e-01):1.776409e-01):6.458796e-02):4.991704e-02):1.937413e-02):2.611662e-02,(((((37:3.104720e-01,38:1.034560e-01):4.671367e-02,8:3.047743e-01):2.285055e-02,((36:3.751532e-01,35:1.886932e-01):1.156080e-01,(40:2.122812e-01,39:2.291313e-01):5.431647e-02):6.463089e-02):1.703914e-01,26:2.956123e-01):7.992521e-02,(41:4.601265e-01,42:6.005744e-01):7.282170e-02):3.313278e-02):9.462124e-02):4.425578e-02,((((16:4.583463e-01,28:6.855886e-01):6.559688e-02,17:4.223914e-01):3.479991e-02,((14:3.390552e-01,15:2.692596e-01):7.808019e-02,(18:3.131509e-01,19:3.203490e-01):2.096624e-01):3.501035e-02):1.180017e-01,(12:5.233833e-01,13:4.321076e-01):1.399412e-02):8.793515e-02):2.363692e-02,(9:2.804063e-01,10:3.980187e-01):4.671792e-02):1.976536e-01):1.153497e-01,(5:1.057615e-01,(4:1.156488e-02,((7:1.288296e-03,3:2.476711e-03):2.018468e-04,2:1.921255e-04):1.372196e-05):1.208122e-01):4.412116e-02):1.143739e-01,6:1.809684e-03,1:6.360612e-05);
   tree gen.681500 = [&U] (6:3.829805e-03,((5:9.514285e-02,((4:1.875584e-03,(2:1.850384e-03,3:1.060882e-04):1.291963e-03):4.361755e-03,7:6.221842e-03):1.108120e-01):7.833714e-02,((10:4.231835e-01,(9:3.172689e-01,(((28:8.209138e-01,(((14:3.603248e-01,15:3.721476e-01):4.895549e-02,17:5.094199e-01):2.478820e-02,(16:6.047027e-01,(19:3.523235e-01,18:2.842897e-01):1.474132e-01):6.908489e-02):7.380777e-02):2.796291e-02,(12:4.560187e-01,13:4.433858e-01):1.629561e-01):6.976391e-02,(11:3.962994e-01,((((((36:3.538770e-01,35:1.681501e-01):1.654437e-01,(39:2.641812e-01,40:2.016959e-01):2.514948e-02):6.403634e-02,(8:3.172087e-01,(37:3.087119e-01,38:1.466088e-01):5.436555e-02):5.821475e-02):1.448959e-01,26:3.841605e-01):8.925898e-02,(42:5.816289e-01,41:3.786384e-01):7.644528e-02):2.253947e-02,((((44:4.045070e+00,32:5.014506e-01):1.463617e-01,(34:4.913123e-01,33:5.950309e-01):1.510386e-01):1.535568e-01,(45:3.238017e-01,27:4.363502e-01):1.195737e-01):6.108566e-02,((((22:5.805964e-01,((21:1.437702e-01,20:1.189730e-01):5.865876e-01,(29:3.653091e-01,30:3.664798e-01):4.649723e-01):2.821134e-02):4.652739e-02,(24:5.751921e-01,25:2.962258e-01):1.053523e-01):7.883150e-02,23:4.065084e-01):2.744445e-02,31:8.605620e-01):4.965253e-02):3.845444e-02):7.145431e-02):6.636220e-02):3.720795e-02):6.553083e-02):1.728943e-01,43:4.041306e-01):1.155393e-01):9.639503e-02,1:1.106098e-03);
   tree gen.682000 = [&U] (6:3.445295e-05,((((4:3.777971e-03,3:6.725186e-03):2.664731e-03,(2:1.039668e-03,7:1.212736e-03):2.272602e-04):9.511265e-02,5:1.349000e-01):8.109379e-02,((9:3.089064e-01,(((11:3.929203e-01,((42:7.082266e-01,41:4.635120e-01):1.226942e-01,((26:2.661784e-01,((38:1.564107e-01,37:2.662600e-01):8.797920e-02,(8:3.585334e-01,((36:3.483895e-01,35:2.005137e-01):8.929540e-02,(39:3.947149e-01,40:2.444622e-01):1.062196e-01):6.304013e-02):3.229241e-02):1.804832e-01):8.484961e-02,((((25:3.648978e-01,24:5.403931e-01):9.711256e-02,(((30:5.306549e-01,29:3.880863e-01):3.463899e-01,(21:1.864600e-01,20:1.151079e-01):4.074530e-01):9.884399e-02,22:5.196667e-01):4.637317e-02):6.215356e-02,(31:1.053323e+00,23:5.334633e-01):1.873712e-03):1.186283e-01,(((34:4.426564e-01,33:6.140263e-01):2.393585e-01,(44:3.997227e+00,32:5.048733e-01):2.288568e-01):6.763801e-02,(45:3.756664e-01,27:3.853497e-01):7.824492e-02):4.406407e-02):2.034542e-02):6.065468e-03):1.173058e-01):5.884779e-02,(((15:3.533166e-01,14:4.280061e-01):4.778956e-02,((19:4.758697e-01,18:3.164257e-01):2.275204e-01,((16:5.201723e-01,28:8.004936e-01):2.634745e-02,17:4.966793e-01):9.052288e-02):5.648241e-02):8.152650e-02,(13:4.987779e-01,12:3.012350e-01):1.004675e-01):5.167591e-02):2.619874e-02,10:5.310111e-01):6.128492e-02):1.583591e-01,43:3.769294e-01):1.598640e-01):1.207522e-01,1:4.526651e-03);
   tree gen.682500 = [&U] ((((4:7.964995e-03,(7:6.519047e-04,(3:1.205995e-03,2:2.558837e-03):2.451265e-04):1.505460e-03):1.005434e-01,5:1.080233e-01):7.475563e-02,((10:4.043919e-01,((((12:4.696316e-01,13:4.551985e-01):6.461767e-02,(((19:3.591401e-01,18:3.359903e-01):1.997970e-01,((16:4.734349e-01,28:6.483060e-01):6.611588e-02,17:5.523480e-01):9.998573e-02):5.672591e-02,(14:4.257500e-01,15:3.501150e-01):8.181773e-02):1.074628e-01):5.808085e-02,((((26:2.218108e-01,((8:2.917443e-01,((39:3.512411e-01,40:2.025077e-01):8.292840e-02,(36:3.791853e-01,35:2.370934e-01):1.630323e-01):5.808439e-02):4.432753e-02,(37:2.940512e-01,38:2.511540e-01):7.041150e-02):2.135519e-01):6.532497e-02,(42:5.216819e-01,41:4.465318e-01):1.295996e-01):4.294108e-02,((((34:4.887329e-01,33:6.522880e-01):2.462479e-01,(44:4.055472e+00,32:3.983295e-01):3.888741e-01):1.209388e-01,(27:4.623831e-01,45:4.972542e-01):1.398150e-01):3.598772e-02,((31:8.139469e-01,((25:3.576081e-01,24:4.074437e-01):4.208842e-02,(((20:8.219968e-02,21:1.506472e-01):5.510603e-01,(30:4.296726e-01,29:4.403979e-01):3.805543e-01):8.700485e-02,22:6.792133e-01):9.145426e-03):6.301096e-02):2.949527e-02,23:4.369219e-01):4.814288e-02):4.807322e-02):6.045949e-02,11:3.728755e-01):1.688818e-02):5.571652e-02,9:2.269270e-01):2.286295e-02):1.622055e-01,43:3.289199e-01):1.306403e-01):1.263395e-01,6:4.526797e-04,1:3.579654e-04);
   tree gen.683000 = [&U] ((((3:2.615195e-03,((7:2.099518e-04,4:2.274567e-03):5.432238e-03,2:1.909031e-03):1.375085e-03):1.066088e-01,5:1.103292e-01):5.306526e-02,(((10:4.130242e-01,9:1.777286e-01):2.360684e-02,(((12:4.796565e-01,13:4.649153e-01):6.599702e-02,(((14:4.321280e-01,15:3.152652e-01):4.017280e-02,(19:3.668064e-01,18:3.431625e-01):2.161261e-01):8.848342e-02,((16:4.835411e-01,28:6.621450e-01):6.752722e-02,17:5.641387e-01):2.268436e-02):9.193579e-02):5.932066e-02,((((26:2.265457e-01,((8:3.233107e-01,((39:3.719861e-01,40:2.068305e-01):2.475496e-02,(36:3.722664e-01,35:2.456318e-01):1.208925e-01):5.932428e-02):4.563262e-02,(37:3.009438e-01,38:2.484653e-01):1.967452e-02):1.532013e-01):1.535034e-01,((((34:4.991656e-01,33:6.662120e-01):2.515044e-01,(44:4.142042e+00,32:5.714333e-01):1.495387e-01):1.441125e-01,(27:4.722533e-01,45:5.078688e-01):1.427995e-01):3.481631e-02,((((25:3.652418e-01,24:4.161411e-01):1.470336e-01,(((20:8.395435e-02,21:1.538630e-01):6.127483e-01,(30:4.414575e-01,29:4.497988e-01):3.319506e-01):3.621150e-02,22:6.131507e-01):9.340648e-03):6.154441e-02,23:4.462486e-01):4.169514e-04,31:8.313218e-01):4.917056e-02):8.405351e-03):2.338254e-02,(42:5.328179e-01,41:4.560637e-01):1.323661e-01):1.047401e-01,11:3.808351e-01):2.558595e-02):2.521915e-02):1.684852e-01,43:3.359412e-01):1.334290e-01):1.290364e-01,6:8.166865e-05,1:3.737045e-04);
   tree gen.683500 = [&U] (((43:3.572094e-01,(9:2.504708e-01,(10:4.462941e-01,((11:4.336825e-01,((41:4.944184e-01,42:5.160603e-01):1.530430e-01,((((((39:2.973106e-01,40:2.292732e-01):6.505887e-02,(36:3.058783e-01,35:2.027560e-01):1.188429e-01):5.518080e-02,8:2.904070e-01):6.311924e-02,(37:3.202330e-01,38:1.189638e-01):7.702271e-02):1.621992e-01,26:2.796199e-01):1.043662e-01,(((45:3.713855e-01,27:4.783460e-01):1.793402e-01,((44:4.364717e+00,32:4.557526e-01):2.693711e-01,(33:6.238155e-01,34:4.921756e-01):2.097450e-01):1.501200e-01):6.139565e-02,(23:4.220036e-01,((((29:3.191660e-01,30:5.091128e-01):3.701520e-01,(22:4.562094e-01,(20:1.470686e-01,21:1.916003e-01):4.818082e-01):8.787126e-02):2.538334e-02,(25:3.836484e-01,24:4.962958e-01):1.461540e-01):4.878781e-02,31:8.663260e-01):2.719431e-02):4.786074e-02):1.270843e-02):6.442936e-02):1.382583e-01):2.779177e-02,((((14:3.798443e-01,15:3.308781e-01):6.231162e-02,(18:3.494754e-01,19:5.611199e-01):1.819851e-01):1.514557e-02,(17:5.624405e-01,(28:8.522576e-01,16:6.301079e-01):3.785164e-02):7.467836e-02):1.454277e-01,(12:5.500725e-01,13:4.643113e-01):6.541246e-02):4.323331e-02):1.896766e-02):9.055074e-02):1.896585e-01):1.454278e-01,(5:9.265390e-02,(2:4.416905e-03,((3:7.058985e-04,4:1.465936e-03):9.425735e-04,7:6.622408e-04):1.513818e-03):9.216989e-02):8.674718e-02):9.668614e-02,6:2.987736e-03,1:5.440134e-03);
   tree gen.684000 = [&U] (6:9.805409e-05,((((4:9.321858e-03,(2:1.893380e-03,7:2.199179e-04):3.391609e-03):4.561276e-03,3:9.186965e-04):8.759196e-02,5:1.210380e-01):5.862419e-02,((9:2.385324e-01,(10:5.162050e-01,((11:4.230251e-01,(((42:6.181904e-01,41:5.012637e-01):1.112911e-01,(26:2.388265e-01,((8:3.083562e-01,(38:1.915464e-01,37:2.447636e-01):4.231373e-02):7.750300e-02,((36:3.139400e-01,35:1.685632e-01):1.894066e-01,(39:2.963962e-01,40:2.193418e-01):4.223295e-02):4.075110e-02):1.602726e-01):7.351020e-02):5.260748e-02,(((((((30:3.911005e-01,29:3.864920e-01):3.424425e-01,24:4.848635e-01):8.975315e-02,(21:1.780288e-01,20:7.701683e-02):7.244731e-01):2.502892e-02,(25:4.344243e-01,22:4.136115e-01):6.460237e-02):7.135754e-02,31:8.857571e-01):2.194499e-03,23:4.222346e-01):4.508155e-02,(((34:4.318621e-01,33:5.509303e-01):1.917840e-01,(44:3.635323e+00,32:4.529937e-01):2.151548e-01):7.471034e-02,(45:3.832954e-01,27:4.561034e-01):1.096039e-01):4.881280e-02):3.497089e-02):1.009540e-01):6.105702e-02,((((19:3.646868e-01,18:3.249697e-01):1.329863e-01,(17:4.217919e-01,(16:3.895038e-01,28:7.820930e-01):7.337347e-02):4.319878e-02):6.597056e-02,(15:3.519895e-01,14:3.726846e-01):7.613639e-02):9.478442e-02,(13:4.219125e-01,12:4.488488e-01):1.298977e-01):2.827794e-02):3.139708e-02):3.337873e-02):1.889617e-01,43:3.441629e-01):8.847406e-02):1.148881e-01,1:1.785055e-04);
   tree gen.684500 = [&U] (((43:3.177717e-01,(9:3.404414e-01,(((11:4.483314e-01,(((41:5.126363e-01,42:5.232570e-01):1.209485e-01,((((37:3.246988e-01,38:1.293774e-01):5.015334e-02,8:2.831618e-01):8.624504e-02,((39:3.067676e-01,40:2.324705e-01):7.346822e-02,(36:3.435384e-01,35:1.768530e-01):1.034337e-01):5.859198e-02):1.680202e-01,26:3.198030e-01):3.944890e-02):7.153764e-02,(((45:3.350541e-01,27:4.284919e-01):1.363955e-01,((44:4.425585e+00,32:4.610354e-01):2.731276e-01,(33:6.325150e-01,34:4.990392e-01):2.045474e-01):1.062241e-01):4.969404e-02,(23:4.278886e-01,((((29:3.435070e-01,30:4.828750e-01):4.415498e-01,((20:1.368824e-01,21:1.755497e-01):4.885272e-01,22:4.625714e-01):1.121449e-01):3.629666e-02,(25:4.197065e-01,24:5.032169e-01):1.219693e-01):1.926949e-02,31:9.164487e-01):6.392379e-02):8.392673e-02):5.405888e-03):1.154807e-01):5.235963e-02,((((18:3.543490e-01,19:5.020366e-01):1.845229e-01,(17:5.526760e-01,(16:5.986553e-01,28:7.569171e-01):2.803460e-02):3.932127e-02):5.573506e-02,(14:4.681076e-01,15:2.851367e-01):8.281771e-02):9.310227e-02,(12:5.577435e-01,13:4.707863e-01):6.632467e-02):5.835445e-02):7.892641e-02,10:4.742961e-01):3.067143e-02):1.376599e-01):1.698357e-01,(5:9.502032e-02,(4:1.467940e-03,(2:4.408499e-03,(3:1.295515e-03,7:7.386392e-04):4.779809e-03):7.264099e-03):9.394615e-02):5.734500e-02):9.902992e-02,6:3.612092e-03,1:2.255988e-03);
   tree gen.685000 = [&U] (((43:3.099177e-01,(10:4.135593e-01,(((11:4.372505e-01,(((41:4.999661e-01,42:5.103243e-01):9.519174e-02,((((37:3.088775e-01,38:1.261797e-01):4.715312e-02,8:2.643629e-01):2.289863e-02,((39:2.991856e-01,40:1.992997e-01):4.861857e-02,(36:3.350475e-01,35:1.724819e-01):9.730117e-02):8.752245e-02):1.563285e-01,26:3.264898e-01):6.230222e-02):6.094350e-02,(((45:4.036354e-01,27:4.179014e-01):1.074713e-01,((44:4.316203e+00,32:4.496406e-01):2.663770e-01,(33:6.625485e-01,34:3.802630e-01):2.148917e-01):1.536985e-01):3.098755e-02,(((((20:1.251057e-01,21:1.785469e-01):4.539087e-01,(29:3.350170e-01,30:5.734704e-01):2.788393e-01):5.677494e-02,22:4.511386e-01):9.948325e-02,(25:4.093331e-01,24:4.521753e-01):5.243693e-02):1.794401e-02,(23:4.173130e-01,31:8.560925e-01):5.513873e-02):2.840738e-02):3.074749e-02):1.220664e-01):1.935327e-02,((((18:3.455910e-01,19:3.251543e-01):1.799623e-01,(17:5.390162e-01,(16:4.575982e-01,28:7.382092e-01):2.495261e-02):1.013575e-01):1.083451e-01,(14:4.565379e-01,15:2.908451e-01):5.533214e-02):9.573199e-02,(12:3.433146e-01,13:4.591504e-01):5.438311e-02):1.515970e-02):7.697567e-02,9:3.320271e-01):3.442739e-02):1.383920e-01):1.656381e-01,(5:9.267181e-02,(3:2.781753e-03,(7:1.003417e-03,(4:1.465161e-03,2:4.643555e-04):1.037502e-03):1.915274e-03):9.105505e-02):3.361859e-02):1.217348e-01,6:4.795119e-03,1:2.200229e-03);
   tree gen.685500 = [&U] (6:5.586980e-04,((5:1.388161e-01,((2:2.237335e-04,7:2.358725e-03):1.014559e-03,(4:1.539727e-03,3:1.174658e-03):1.561051e-03):1.420815e-01):6.650369e-02,((10:5.302029e-01,(9:2.631934e-01,((11:4.403936e-01,(((((37:2.194053e-01,(8:3.177759e-01,38:1.498120e-01):1.692518e-02):4.107024e-02,((36:4.180805e-01,35:2.016115e-01):1.710515e-01,(39:2.665581e-01,40:1.811660e-01):7.101232e-02):1.219827e-01):1.653908e-01,26:3.732038e-01):7.605240e-02,((23:4.833342e-01,(((22:6.033033e-01,((21:1.241049e-01,20:1.366156e-01):7.029680e-01,(29:3.586996e-01,30:4.170755e-01):4.098396e-01):3.241454e-02):5.273680e-02,(24:5.155415e-01,25:4.637720e-01):8.694655e-02):5.583478e-02,31:8.960477e-01):1.614823e-02):8.387427e-02,(((44:4.380102e+00,32:5.756140e-01):3.545204e-01,(34:5.154487e-01,33:7.796640e-01):1.877862e-01):1.156530e-01,(45:3.360750e-01,27:4.678243e-01):9.488069e-02):5.566640e-02):1.861436e-02):6.437967e-02,(42:7.704766e-01,41:3.907701e-01):1.162634e-01):4.584311e-02):4.026109e-02,((((14:4.438978e-01,15:2.842041e-01):5.546001e-02,(19:3.901939e-01,18:3.121146e-01):2.329888e-01):1.925791e-02,((28:7.873985e-01,17:4.058273e-01):4.854206e-02,16:6.360115e-01):3.471012e-02):8.710763e-02,(12:5.024790e-01,13:4.369632e-01):5.241953e-02):7.179502e-02):5.600724e-02):5.831293e-03):1.754254e-01,43:3.642687e-01):1.118310e-01):1.536067e-01,1:3.164162e-03);
   tree gen.686000 = [&U] (((43:3.339271e-01,(((((((17:5.791336e-01,(16:4.916559e-01,28:7.889742e-01):6.464074e-02):3.191565e-02,(18:2.952264e-01,19:3.457783e-01):1.150373e-01):9.464641e-02,(14:3.105563e-01,15:2.960790e-01):4.562795e-02):1.264957e-01,(12:3.688665e-01,13:4.933237e-01):4.212338e-02):9.297110e-02,((((41:4.263692e-01,42:5.483063e-01):1.115165e-01,(((37:2.898776e-01,38:1.355709e-01):8.558711e-02,(8:2.876212e-01,((39:3.214531e-01,40:2.375043e-01):6.179080e-02,(36:4.053814e-01,35:1.853193e-01):1.043511e-01):5.805688e-02):2.534461e-02):1.823052e-01,26:3.507895e-01):6.784425e-02):4.740645e-02,((23:4.631943e-01,(31:9.410589e-01,((((20:1.291751e-01,21:1.918356e-01):5.311409e-01,(29:4.164525e-01,30:6.161522e-01):3.108573e-01):3.151661e-02,22:4.570461e-01):4.612611e-02,(25:4.397986e-01,24:5.777644e-01):7.655974e-02):7.157859e-02):4.386862e-02):5.247980e-02,((45:4.336769e-01,27:4.490046e-01):9.395461e-02,((44:4.637446e+00,32:4.885979e-01):3.468607e-01,(33:7.693373e-01,34:4.085649e-01):2.759410e-01):8.398886e-02):2.493403e-02):4.353143e-02):7.012675e-02,11:4.697938e-01):3.318968e-02):7.292008e-02,10:4.568176e-01):2.030686e-02,9:3.510518e-01):1.416354e-01):1.628146e-01,(5:9.956912e-02,((3:6.546586e-05,2:3.808299e-04):5.115165e-04,(7:1.845056e-03,4:5.087937e-03):3.629226e-03):7.806531e-02):2.907711e-02):1.674957e-01,6:7.740355e-04,1:2.322358e-03);
   tree gen.686500 = [&U] (6:3.611264e-03,(((((7:1.968901e-03,2:2.382824e-03):1.172847e-03,4:1.442094e-03):3.310020e-03,3:6.531744e-04):1.081762e-01,5:1.320415e-01):6.881666e-02,((9:2.958123e-01,((((((19:3.978404e-01,18:2.700852e-01):1.882747e-01,(17:4.429305e-01,(16:4.716797e-01,28:7.381405e-01):6.480825e-02):6.470098e-02):5.312520e-02,(15:3.124428e-01,14:4.337218e-01):4.880838e-02):1.213653e-01,(13:3.969909e-01,12:4.988973e-01):1.019308e-01):6.537302e-02,(11:3.726685e-01,(((26:3.114474e-01,((8:3.273606e-01,((36:4.401034e-01,35:1.454969e-01):9.177849e-02,(39:2.724300e-01,40:2.005901e-01):5.937384e-02):7.533346e-02):4.107482e-02,(38:1.356775e-01,37:2.583156e-01):6.681344e-02):1.713388e-01):5.174498e-02,(42:5.996145e-01,41:4.848466e-01):1.496526e-01):4.129049e-02,(((31:9.012009e-01,((((30:4.690102e-01,29:3.084375e-01):3.129493e-01,24:5.289423e-01):7.256221e-02,(21:1.706570e-01,20:9.376151e-02):6.862529e-01):9.096289e-03,(25:4.177873e-01,22:6.107179e-01):2.634437e-02):4.476132e-02):3.859171e-02,23:4.606199e-01):3.352150e-02,(((34:4.490917e-01,33:6.010153e-01):2.392942e-01,(44:3.965810e+00,32:4.354879e-01):2.991720e-01):1.113208e-01,(45:2.938277e-01,27:4.728863e-01):5.585207e-02):8.231453e-02):2.290129e-02):1.154736e-01):1.523176e-02):5.126098e-02,10:5.386953e-01):4.007500e-02):1.746920e-01,43:3.965518e-01):1.478897e-01):1.403806e-01,1:3.107940e-04);
   tree gen.687000 = [&U] (((43:3.373485e-01,(9:2.380791e-01,(10:4.614982e-01,((((((16:4.966934e-01,28:8.087888e-01):9.998105e-02,17:4.966053e-01):3.167398e-02,(18:4.230808e-01,19:3.493211e-01):2.053911e-01):7.308813e-02,(14:3.152188e-01,15:2.995941e-01):7.524076e-02):6.420728e-02,(12:4.260805e-01,13:4.983783e-01):2.107115e-02):1.126039e-01,((((((8:2.905681e-01,((39:3.247467e-01,40:2.399378e-01):5.448709e-02,(36:4.095350e-01,35:1.872181e-01):1.118183e-01):9.407120e-02):3.427801e-02,(37:2.467935e-01,38:1.198159e-01):4.652765e-02):1.547260e-01,26:3.553467e-01):6.866118e-02,((31:9.507010e-01,(((((20:1.222732e-01,21:1.707991e-01):5.082120e-01,(29:3.750346e-01,30:5.636198e-01):3.579816e-01):7.670174e-02,22:5.429401e-01):8.034406e-02,(25:4.443048e-01,24:4.964557e-01):2.859141e-02):7.249687e-02,23:4.679402e-01):1.075296e-02):5.301751e-02,((45:4.381203e-01,27:4.536051e-01):1.032480e-01,((44:3.575621e+00,32:4.894054e-01):2.135549e-01,(33:7.936488e-01,34:4.152771e-01):2.219377e-01):1.013099e-01):5.076098e-02):3.619335e-02):3.831049e-02,(41:4.307378e-01,42:5.539243e-01):1.038823e-01):6.977783e-02,11:4.746073e-01):4.365500e-02):1.089370e-02):4.686114e-02):2.046192e-01):1.443995e-01,(5:9.232072e-02,(2:2.736216e-04,((7:3.752458e-03,3:7.362547e-05):5.704819e-04,4:9.212568e-03):3.045882e-03):8.282049e-02):4.303974e-02):1.887175e-01,6:3.860369e-03,1:5.974780e-05);
   tree gen.687500 = [&U] (((((7:3.597405e-03,2:7.539913e-04):8.887982e-04,(3:1.429110e-04,4:3.370176e-03):1.734230e-03):9.179445e-02,5:1.231969e-01):4.315149e-02,((((((12:4.064509e-01,13:3.620940e-01):1.095652e-01,((17:4.277079e-01,((19:3.978999e-01,18:3.503226e-01):2.364527e-01,(16:5.094832e-01,28:7.168354e-01):6.594190e-02):3.934231e-02):5.500623e-02,(14:3.921726e-01,15:2.897883e-01):7.244699e-02):5.032452e-02):5.131673e-02,(((42:5.115324e-01,41:3.987657e-01):1.452465e-01,((26:3.367858e-01,((8:2.759992e-01,((39:2.943843e-01,40:1.964183e-01):3.342751e-02,(36:3.751414e-01,35:1.621162e-01):8.340657e-02):9.354504e-02):6.363366e-02,(38:1.285688e-01,37:2.581579e-01):8.114178e-02):1.771757e-01):9.519992e-02,((((44:4.505811e+00,32:7.631950e-01):1.046410e-01,(34:5.632815e-01,33:6.604962e-01):1.623179e-01):5.818798e-02,(27:4.638233e-01,45:3.727551e-01):6.672065e-02):5.812133e-02,(23:5.906381e-01,(((((20:1.226580e-01,21:1.444220e-01):5.719676e-01,(30:4.712832e-01,29:3.464831e-01):3.422847e-01):4.920448e-02,22:4.689370e-01):4.636429e-02,25:4.401984e-01):5.996174e-02,(31:8.569292e-01,24:4.513918e-01):7.099212e-02):2.212184e-02):1.397101e-01):4.376308e-02):6.224613e-02):7.842617e-02,11:3.697454e-01):8.488806e-02):3.029853e-02,10:4.482635e-01):6.963044e-02,9:2.793033e-01):9.509223e-02,43:3.240916e-01):1.673828e-01):1.204786e-01,6:9.357842e-03,1:3.228242e-03);
   tree gen.688000 = [&U] (((43:3.421411e-01,((9:2.450324e-01,((((14:3.982242e-01,15:3.038503e-01):7.373146e-02,((18:2.287081e-01,19:4.210492e-01):2.368806e-01,(16:5.673555e-01,(28:7.720089e-01,17:4.737362e-01):9.848721e-03):8.484249e-02):8.119878e-02):9.236053e-02,(12:4.321337e-01,13:4.152396e-01):8.111217e-02):5.695694e-02,((((((8:2.991428e-01,(37:2.502996e-01,38:1.215181e-01):5.945692e-02):3.015556e-02,((39:3.057790e-01,40:2.433465e-01):2.647709e-02,(36:4.153530e-01,35:1.898778e-01):1.124611e-01):6.376071e-02):1.527252e-01,26:3.603950e-01):9.635258e-02,(41:3.593230e-01,42:6.867727e-01):1.191519e-01):2.361807e-02,((23:4.610147e-01,(31:9.571069e-01,((((20:1.610844e-01,21:1.457832e-01):5.154320e-01,(29:3.351434e-01,30:5.716268e-01):3.332578e-01):1.003267e-01,22:5.506534e-01):9.485162e-02,(25:4.506168e-01,24:5.035086e-01):4.498889e-02):5.643565e-02):2.118428e-02):4.378144e-02,((45:4.443445e-01,27:4.940619e-01):9.802022e-02,((44:4.803941e+00,32:4.963582e-01):3.152463e-01,(33:8.049238e-01,34:4.211768e-01):1.460651e-01):1.224625e-01):4.205809e-02):2.134579e-02):7.861495e-02,11:4.813498e-01):1.862657e-02):7.485922e-02):1.772997e-02,10:4.545118e-01):2.066230e-01):1.581111e-01,(5:9.363228e-02,((3:1.927701e-04,2:5.922783e-04):6.841130e-04,(7:3.344624e-03,4:3.495995e-03):6.923745e-04):8.697439e-02):4.401490e-02):1.913985e-01,6:5.443045e-04,1:5.559446e-05);
   tree gen.688500 = [&U] (((43:3.474215e-01,((9:2.295449e-01,10:4.615265e-01):5.908727e-02,((((14:4.043702e-01,15:3.085398e-01):7.486941e-02,((18:2.322379e-01,19:4.275475e-01):2.405365e-01,((16:5.994607e-01,17:4.810476e-01):3.734300e-02,28:7.839237e-01):7.257104e-02):3.365905e-02):7.336673e-02,(12:4.388030e-01,13:4.216482e-01):8.236402e-02):5.071411e-02,((((((8:2.973366e-01,(37:2.294444e-01,38:2.063652e-01):6.766948e-02):3.078456e-02,((39:3.179513e-01,40:1.992964e-01):5.882390e-02,(36:4.217634e-01,35:1.928083e-01):1.345507e-01):5.750048e-02):1.546774e-01,26:3.483312e-01):9.783965e-02,(41:5.901910e-01,42:6.973720e-01):1.809120e-01):1.820874e-02,((23:4.681298e-01,(31:9.718785e-01,((((20:1.635705e-01,21:1.511594e-01):5.233869e-01,(29:3.403158e-01,30:5.804491e-01):3.261562e-01):1.018751e-01,22:5.332735e-01):5.365745e-02,(25:4.575715e-01,24:5.112796e-01):5.651697e-02):2.564022e-02):3.433152e-02):7.455384e-02,((45:4.715258e-01,27:5.016871e-01):9.208349e-02,((44:4.878083e+00,32:5.040187e-01):3.201117e-01,(33:8.173467e-01,34:4.276770e-01):1.483194e-01):1.036258e-01):5.024168e-02):4.519205e-02):7.982826e-02,11:4.012474e-01):5.324262e-02):6.734669e-02):1.978656e-01):1.536743e-01,(5:1.094503e-01,(7:2.087318e-03,((4:5.662276e-03,3:3.094132e-04):8.737757e-04,2:1.477483e-03):1.807011e-03):1.316129e-01):4.469420e-02):1.486748e-01,6:1.021115e-03,1:5.717265e-05);
   tree gen.689000 = [&U] (((43:3.657097e-01,((9:2.650462e-01,10:4.858211e-01):7.104826e-02,(((((17:5.362108e-01,(16:6.189685e-01,28:8.209252e-01):4.509408e-02):6.635040e-02,(18:2.444629e-01,19:4.500534e-01):2.207483e-01):3.403512e-02,(14:4.256561e-01,15:3.247812e-01):7.881050e-02):8.703042e-02,(12:4.742174e-01,13:4.438436e-01):1.024981e-01):9.139991e-02,((((((8:3.129883e-01,((39:3.346881e-01,40:2.097873e-01):7.385733e-02,(36:3.152301e-01,35:2.303052e-01):1.217887e-01):4.185354e-02):3.240505e-02,(37:2.415223e-01,38:1.456809e-01):9.305265e-02):1.628195e-01,26:3.666672e-01):7.724729e-02,(41:4.247059e-01,42:5.989321e-01):1.509278e-01):4.975137e-02,((23:4.927720e-01,(31:1.023038e+00,((((20:1.721808e-01,21:1.591164e-01):5.797444e-01,(29:3.582299e-01,30:6.110037e-01):3.433249e-01):2.776272e-02,22:7.009917e-01):4.148183e-02,(25:6.150173e-01,24:5.381932e-01):5.949200e-02):5.089270e-02):3.214806e-02):3.189622e-02,((45:4.963468e-01,27:5.280957e-01):1.080760e-01,((44:5.219685e+00,32:4.652013e-01):3.708760e-01,(33:8.727202e-01,34:4.501898e-01):3.041906e-01):1.570063e-01):3.932509e-02):3.348325e-02):7.316236e-02,11:3.781066e-01):6.942102e-02):1.671125e-02):1.771454e-01):2.016538e-01,(5:1.152117e-01,(((4:5.988187e-03,2:1.574836e-03):2.000809e-03,3:1.890721e-03):6.350533e-03,7:3.339319e-03):1.460411e-01):4.704689e-02):1.397454e-01,6:1.074867e-03,1:1.054491e-03);
   tree gen.689500 = [&U] (6:7.521171e-03,((5:1.659603e-01,((2:4.592325e-04,4:5.291217e-03):6.107208e-03,(7:8.470517e-04,3:5.331349e-04):6.812781e-04):1.050106e-01):7.056166e-02,((9:2.879351e-01,(((11:4.436750e-01,(((((8:2.813716e-01,(37:2.254288e-01,38:1.834723e-01):9.740566e-02):7.282002e-02,((39:3.429554e-01,40:1.899628e-01):5.648687e-02,(36:4.616587e-01,35:1.941854e-01):1.116682e-01):6.874892e-02):2.340995e-01,26:2.749585e-01):4.450468e-02,(42:5.909406e-01,41:5.768927e-01):1.160643e-01):2.372613e-02,((23:6.075546e-01,(31:9.230552e-01,(((29:3.641447e-01,30:5.593927e-01):3.913535e-01,(22:5.584778e-01,(21:2.120364e-01,20:1.183673e-01):6.011076e-01):1.157519e-01):5.961035e-02,(24:5.303664e-01,25:3.490522e-01):8.440904e-02):3.247061e-02):4.829785e-02):3.844946e-02,(((44:3.566849e+00,32:5.310414e-01):2.109274e-01,(34:4.017085e-01,33:6.224905e-01):1.998271e-01):1.269472e-01,(45:4.028157e-01,27:4.819248e-01):1.247652e-01):3.551864e-02):2.175157e-02):1.199172e-01):4.962551e-02,(((17:5.915381e-01,((19:4.531846e-01,18:3.215219e-01):1.204340e-01,(28:8.352115e-01,16:5.379178e-01):1.829987e-01):4.583421e-02):4.247325e-02,(14:4.052957e-01,15:2.724434e-01):5.176835e-02):8.765576e-02,(12:5.115725e-01,13:4.503801e-01):5.440363e-02):7.850472e-02):1.128736e-02,10:4.595456e-01):5.789297e-02):1.631934e-01,43:3.213312e-01):1.542494e-01):1.262233e-01,1:9.932306e-05);
   tree gen.690000 = [&U] (((43:3.250794e-01,((10:5.239119e-01,(((((((((39:3.183862e-01,40:1.995690e-01):3.658667e-02,(36:3.107515e-01,35:2.190876e-01):1.427762e-01):4.055922e-02,8:3.090840e-01):3.298270e-02,(37:2.722342e-01,38:1.491335e-01):8.318536e-02):2.012763e-01,26:3.488076e-01):8.022617e-02,(41:4.173577e-01,42:5.697594e-01):1.220803e-01):2.709307e-02,(((23:4.627340e-01,((((20:1.637942e-01,21:1.513662e-01):5.515063e-01,(29:3.407813e-01,30:5.074247e-01):4.038794e-01):3.937096e-02,22:6.668478e-01):7.875700e-02,(25:5.394149e-01,24:5.119789e-01):1.106654e-01):5.662243e-02):1.803950e-02,31:8.521683e-01):6.574027e-02,((45:3.762504e-01,27:5.023733e-01):6.006581e-02,((44:4.965445e+00,32:3.001354e-01):6.455426e-01,(33:6.979388e-01,34:4.282620e-01):1.688469e-01):1.417840e-01):6.879480e-02):3.897633e-02):9.275891e-02,11:4.755863e-01):2.232534e-02,((((17:5.204075e-01,28:7.500826e-01):2.450676e-02,(16:5.888198e-01,(18:3.359625e-01,19:4.246613e-01):1.622285e-01):7.311040e-02):3.174834e-02,(14:4.049233e-01,15:3.045036e-01):1.190438e-01):1.315767e-01,(12:4.068506e-01,13:4.222249e-01):4.382889e-02):4.348277e-02):4.706803e-02):7.331264e-02,9:2.521363e-01):1.492523e-01):1.689513e-01,(5:8.475086e-02,((3:3.111792e-03,(7:5.419514e-03,2:1.435358e-03):4.651683e-03):3.745315e-03,4:6.663737e-03):1.346551e-01):5.971113e-02):1.391733e-01,6:1.333983e-03,1:5.443565e-03);
   tree gen.690500 = [&U] (((43:2.966932e-01,((10:4.650221e-01,9:2.301195e-01):6.559918e-02,((((((((39:2.904097e-01,40:2.412693e-01):3.339189e-02,(36:3.342952e-01,35:1.892031e-01):9.866925e-02):9.098879e-02,(8:2.583991e-01,(37:2.484625e-01,38:1.361110e-01):7.592153e-02):3.092803e-02):1.837007e-01,26:3.183494e-01):7.322075e-02,((23:4.223276e-01,(((((20:1.455378e-01,21:1.100783e-01):5.998271e-01,(29:3.110240e-01,30:4.631159e-01):3.686123e-01):2.441765e-02,22:6.136096e-01):3.992789e-02,(25:4.923127e-01,24:5.944764e-01):9.798780e-02):5.167811e-02,31:7.777562e-01):1.649118e-02):6.163789e-02,((45:3.517132e-01,27:4.585056e-01):5.482081e-02,((44:4.163424e+00,32:6.856900e-01):2.595127e-01,(33:6.369941e-01,34:3.908657e-01):1.541030e-01):1.068062e-01):3.532552e-02):3.532138e-02):2.453047e-02,(41:3.809136e-01,42:4.643220e-01):1.235243e-01):7.538754e-02,11:4.340577e-01):4.054053e-02,((((17:4.749651e-01,(16:5.374035e-01,28:6.871932e-01):1.888883e-02):9.614515e-02,(18:3.563520e-01,19:3.875795e-01):1.738046e-01):2.897605e-02,(14:3.695650e-01,15:3.590967e-01):6.398591e-02):1.229076e-01,(12:4.460826e-01,13:3.853559e-01):9.058049e-02):5.008160e-02):2.032270e-02):2.170855e-01):1.541983e-01,(5:7.229635e-02,((3:1.620763e-03,(2:3.443703e-04,4:1.066952e-02):1.135574e-02):3.741648e-03,7:1.046099e-02):9.943365e-02):4.330028e-02):1.477278e-01,6:1.569242e-03,1:2.956628e-04);
   tree gen.691000 = [&U] (((43:3.313061e-01,((10:5.406074e-01,((((((((39:3.303054e-01,40:1.749865e-01):3.982003e-02,(36:3.732948e-01,35:1.774180e-01):1.112045e-01):5.887078e-02,(8:2.757451e-01,(37:2.774487e-01,38:1.519900e-01):9.569005e-02):6.164555e-02):2.076234e-01,26:3.554888e-01):8.176284e-02,((23:4.715973e-01,(((((20:1.625166e-01,21:1.229203e-01):4.704636e-01,(29:3.473087e-01,30:5.171440e-01):3.297625e-01):1.300785e-01,22:6.851947e-01):4.458597e-02,(25:4.443685e-01,24:3.765517e-01):1.130605e-01):5.194694e-02,31:8.684909e-01):5.030970e-02):6.882871e-02,((45:4.126131e-01,27:4.567375e-01):1.412386e-01,((44:4.649138e+00,32:7.734459e-01):4.787175e-02,(33:7.583052e-01,34:4.364650e-01):2.113382e-01):1.420931e-01):3.724645e-02):2.753321e-02):3.262460e-02,(41:4.326579e-01,42:5.280628e-01):1.468314e-01):8.253267e-02,11:3.812156e-01):3.528575e-02,((((17:5.303755e-01,(28:7.284827e-01,16:5.873178e-01):3.376367e-02):6.127986e-02,(18:3.997084e-01,19:4.327954e-01):1.940810e-01):7.290395e-02,(14:4.126793e-01,15:2.607672e-01):5.840086e-02):6.257896e-02,(12:4.477915e-01,13:4.303123e-01):6.233907e-02):4.941567e-02):4.826100e-02):7.246363e-03,9:2.494521e-01):2.373755e-01):1.253152e-01,(5:8.073060e-02,((3:8.703344e-03,(7:1.102579e-02,4:4.243604e-03):4.199350e-03):7.188396e-04,2:3.991347e-04):1.110338e-01):4.835179e-02):1.419267e-01,6:3.973154e-03,1:8.150896e-03);
   tree gen.691500 = [&U] ((((4:6.179017e-03,((3:2.083658e-03,2:3.603995e-04):2.538529e-03,7:4.464603e-03):4.067468e-03):8.145490e-02,5:9.663030e-02):6.351847e-02,(((((12:4.512724e-01,13:4.047379e-01):4.761144e-02,((19:5.266062e-01,18:2.379611e-01):2.781483e-01,((14:3.570679e-01,15:3.026638e-01):8.259896e-02,((16:4.823904e-01,28:6.826918e-01):2.281873e-02,17:4.674763e-01):1.083493e-01):3.103472e-02):9.255826e-02):5.427124e-02,((((26:2.831092e-01,(((39:2.735502e-01,40:2.033996e-01):3.087801e-02,(36:3.828975e-01,35:2.086743e-01):1.762718e-01):7.121701e-02,(8:3.028636e-01,(38:1.447890e-01,37:2.878121e-01):5.198126e-02):2.492262e-02):1.007405e-01):7.294270e-02,(42:5.741131e-01,41:4.793824e-01):7.303781e-02):6.218149e-02,((((34:4.013941e-01,33:6.536557e-01):2.318852e-01,(32:5.426368e-01,44:4.205242e+00):2.272332e-01):1.168924e-01,(27:4.217800e-01,45:3.860038e-01):9.718575e-02):8.117512e-02,(23:6.274855e-01,(((25:3.960207e-01,24:5.272630e-01):1.200597e-01,(22:6.158088e-01,((30:5.927964e-01,29:3.758441e-01):3.733508e-01,(20:1.035938e-01,21:1.442038e-01):6.341676e-01):4.916143e-02):5.225844e-02):3.446764e-02,31:8.100021e-01):1.236312e-02):7.030604e-02):1.573645e-02):8.150676e-02,11:4.071975e-01):1.807271e-02):9.866312e-02,(9:2.530155e-01,10:4.604695e-01):1.390923e-02):1.601943e-01,43:4.053598e-01):1.355420e-01):1.051449e-01,6:1.244627e-03,1:9.334553e-04);
   tree gen.692000 = [&U] (((43:3.244184e-01,((((((((8:2.735316e-01,(37:2.716806e-01,38:1.302524e-01):5.681887e-02):6.077474e-02,((39:3.234385e-01,40:2.173180e-01):3.899219e-02,(36:3.941004e-01,35:1.820944e-01):1.218701e-01):6.295736e-02):1.436218e-01,26:3.480983e-01):6.891948e-02,(41:4.236632e-01,42:5.170847e-01):1.260795e-01):5.066156e-02,(((((((20:1.591379e-01,21:1.267285e-01):4.606829e-01,(29:3.400883e-01,30:5.303657e-01):3.371193e-01):6.855072e-02,22:6.709498e-01):3.342600e-02,(25:4.192076e-01,24:4.192473e-01):1.131191e-01):5.835321e-02,23:5.040103e-01):1.475070e-02,31:8.209774e-01):3.164993e-02,((45:4.040350e-01,27:4.575354e-01):7.820292e-02,((44:4.552485e+00,32:6.847958e-01):9.822426e-02,(33:7.425404e-01,34:4.330553e-01):1.860166e-01):9.722491e-02):2.355372e-02):3.846719e-02):1.085465e-01,11:3.732903e-01):4.856179e-02,(((((16:4.788200e-01,28:7.958629e-01):1.404254e-02,17:5.074401e-01):1.623953e-02,(18:3.606143e-01,19:4.133799e-01):1.915378e-01):1.073493e-01,(14:4.040998e-01,15:2.322069e-01):9.414997e-02):6.505850e-02,(12:4.384821e-01,13:4.088390e-01):4.333628e-02):7.762721e-02):9.852252e-03,(10:4.600488e-01,9:2.432448e-01):9.042092e-02):1.991866e-01):1.475361e-01,(5:1.029195e-01,(((3:2.100834e-03,2:3.151342e-03):7.316359e-04,7:1.473004e-03):6.253091e-03,4:7.910536e-04):1.111598e-01):4.486320e-02):1.389761e-01,6:2.856334e-03,1:4.776477e-03);
   tree gen.692500 = [&U] (((43:4.422009e-01,((10:4.779920e-01,9:2.527321e-01):5.825198e-02,(((((((8:2.503561e-01,((39:3.360536e-01,40:2.257941e-01):4.051299e-02,(36:3.722887e-01,35:1.891966e-01):1.248182e-01):7.045505e-02):4.494943e-02,(37:2.822770e-01,38:1.353326e-01):7.183117e-02):1.707609e-01,26:3.307201e-01):7.033371e-02,(41:4.401872e-01,42:5.372524e-01):1.516470e-01):7.318331e-02,(((23:5.236647e-01,((((20:1.653448e-01,21:1.277308e-01):4.786508e-01,(29:3.533527e-01,30:5.510515e-01):3.502679e-01):6.134486e-02,22:6.971188e-01):3.891290e-02,(25:4.074332e-01,24:4.355992e-01):1.175311e-01):7.350747e-02):2.798901e-02,31:8.801553e-01):4.746973e-02,((45:4.197936e-01,27:4.753806e-01):8.125305e-02,((44:4.435041e+00,32:7.115048e-01):2.517252e-01,(33:7.715016e-01,34:4.537955e-01):1.932718e-01):1.010170e-01):2.022461e-02):4.090639e-02):1.165085e-01,11:3.878497e-01):1.388541e-02,(((((16:4.974953e-01,28:8.269038e-01):3.950582e-02,(18:4.327827e-01,19:4.295029e-01):1.990083e-01):7.608948e-02,17:5.272317e-01):1.096824e-01,(14:4.198609e-01,15:2.928282e-01):1.149654e-01):7.973765e-02,(12:4.128787e-01,13:3.760035e-01):1.308208e-01):2.172514e-02):3.970301e-02):2.016666e-01):1.532904e-01,(5:1.069337e-01,(((3:2.047235e-04,2:8.901031e-04):1.795795e-03,7:1.016613e-03):4.685342e-04,4:1.097042e-03):1.100267e-01):4.661300e-02):1.443966e-01,6:2.967739e-03,1:4.275232e-03);
   tree gen.693000 = [&U] (((43:4.379573e-01,((10:4.997360e-01,9:2.507467e-01):4.137109e-02,(((((((8:2.587107e-01,((39:3.328286e-01,40:2.236272e-01):2.157677e-02,(36:3.687160e-01,35:1.873810e-01):1.012026e-01):6.977892e-02):4.803870e-02,(37:2.795681e-01,38:1.340339e-01):7.088822e-02):1.715126e-01,26:3.275463e-01):5.969060e-02,(41:4.359629e-01,42:5.320966e-01):1.806439e-01):4.768756e-02,(((23:5.186393e-01,31:8.717089e-01):8.320263e-03,((((20:1.637580e-01,21:1.265051e-01):4.740574e-01,(29:3.499618e-01,30:5.457633e-01):3.469066e-01):8.757257e-02,22:6.904288e-01):3.863403e-02,(25:4.001832e-01,24:4.314189e-01):1.112780e-01):7.787624e-02):5.601806e-02,((45:4.157650e-01,27:4.708186e-01):6.502246e-02,((44:4.103541e+00,32:7.046768e-01):5.592287e-02,(33:7.640978e-01,34:4.494406e-01):2.269214e-01):5.354488e-02):5.329806e-02):3.731544e-02):1.197808e-01,11:3.841277e-01):6.239078e-02,((((28:9.493278e-01,(18:4.286295e-01,19:4.253811e-01):1.970985e-01):3.830804e-02,(17:5.255872e-01,16:4.927211e-01):7.543029e-02):7.059121e-02,(14:4.158317e-01,15:3.551362e-01):4.506459e-02):3.537165e-02,(12:4.089165e-01,13:3.723951e-01):6.707578e-02):1.098972e-01):3.642769e-02):1.595486e-01):1.518193e-01,(5:8.706798e-02,((4:1.121176e-03,3:1.167022e-03):6.745213e-04,(7:2.346614e-03,2:1.867952e-03):4.725548e-05):1.125934e-01):6.300595e-02):1.316018e-01,6:3.000744e-03,1:1.658206e-03);
   tree gen.693500 = [&U] (((((((12:3.997236e-01,13:3.827820e-01):7.734561e-02,((14:3.493651e-01,15:3.080853e-01):7.403077e-02,((19:4.406774e-01,18:3.199353e-01):2.359499e-01,((28:7.004998e-01,16:4.414939e-01):7.262180e-02,17:5.188881e-01):4.883761e-02):2.777370e-02):1.473724e-01):5.833537e-02,((((26:2.077507e-01,((((39:2.819263e-01,40:2.625466e-01):3.833140e-02,(36:3.671967e-01,35:2.503525e-01):1.342897e-01):6.829857e-02,8:2.805229e-01):6.859055e-02,(38:2.222260e-01,37:1.781732e-01):5.773057e-02):1.778530e-01):8.469426e-02,((((34:4.379486e-01,33:6.247491e-01):2.321121e-01,(32:5.384475e-01,44:3.853369e+00):2.640007e-01):1.013598e-01,(27:4.235950e-01,45:4.280416e-01):1.405579e-01):2.584059e-02,((((22:6.256308e-01,(25:3.940582e-01,24:5.246501e-01):5.552545e-02):4.665269e-02,((20:1.034055e-01,21:1.644341e-01):6.372085e-01,(30:5.893247e-01,29:3.775093e-01):3.434898e-01):6.454778e-02):8.790125e-02,31:7.723206e-01):4.262424e-03,23:4.879438e-01):6.719508e-02):3.342909e-02):4.325673e-02,(42:5.712681e-01,41:4.960257e-01):8.778615e-02):9.331449e-02,11:3.335066e-01):2.807041e-02):2.886304e-02,(10:4.917370e-01,9:2.498794e-01):3.030096e-02):2.325950e-01,43:3.544343e-01):1.411313e-01,((((2:1.236951e-03,7:7.804184e-04):1.213761e-03,3:1.035594e-03):4.538079e-03,4:3.464890e-03):7.616116e-02,5:1.483498e-01):3.340145e-02):2.087210e-01,6:4.754973e-03,1:2.870188e-03);
   tree gen.694000 = [&U] (6:3.416223e-03,((5:8.075621e-02,(((4:2.377878e-03,7:2.383128e-03):2.042247e-03,2:1.964624e-04):3.397980e-03,3:2.524881e-03):9.338690e-02):3.906425e-02,((10:4.806954e-01,(((11:3.171247e-01,(((((37:2.309027e-01,38:1.338477e-01):3.978757e-02,(8:2.760229e-01,((39:2.434433e-01,40:2.103467e-01):4.139206e-02,(36:4.036892e-01,35:2.055615e-01):1.166226e-01):5.589252e-02):7.291036e-02):1.839418e-01,26:2.937858e-01):9.202233e-02,((23:5.046561e-01,(31:8.821731e-01,(((29:2.854171e-01,30:4.618160e-01):3.676028e-01,((21:1.219280e-01,20:1.480685e-01):3.677079e-01,22:4.792730e-01):5.745282e-02):1.161899e-01,(24:5.222941e-01,25:4.374295e-01):1.603009e-01):2.871306e-02):5.766843e-02):4.462296e-02,((((34:3.898713e-01,33:6.222219e-01):2.697288e-01,32:8.116503e-01):3.323546e-02,44:4.138492e+00):2.243844e-02,(45:3.881543e-01,27:5.090311e-01):9.453103e-02):5.864557e-02):3.186126e-02):4.407493e-02,(42:5.439676e-01,41:4.631079e-01):1.484734e-01):8.239368e-02):7.437393e-02,(13:4.849887e-01,(12:4.537270e-01,((((14:3.377168e-01,15:2.166848e-01):1.000088e-01,17:5.861793e-01):6.368579e-02,((19:4.337315e-01,18:3.250762e-01):1.349220e-01,28:7.320441e-01):7.830904e-02):6.958756e-02,16:5.074384e-01):1.107514e-01):9.851527e-03):5.438487e-02):3.345579e-02,9:2.848714e-01):8.653192e-02):1.245100e-01,43:3.348429e-01):6.260910e-02):1.427878e-01,1:1.022135e-03);
   tree gen.694500 = [&U] (6:6.328268e-04,((((3:2.655027e-03,(7:1.213827e-03,2:4.491111e-04):1.524537e-03):4.980762e-03,4:3.700088e-03):1.374395e-01,5:1.185547e-01):8.056661e-02,(((9:2.404269e-01,10:5.326501e-01):6.019511e-02,(((((19:3.395988e-01,18:3.559903e-01):2.123573e-01,((16:6.135725e-01,17:3.975461e-01):8.268906e-02,28:5.908809e-01):5.572569e-02):5.252089e-02,(15:2.138691e-01,14:3.408666e-01):9.592225e-02):9.741856e-02,(13:4.024250e-01,12:3.879870e-01):6.832287e-02):2.902918e-02,(11:3.551774e-01,(((26:3.344863e-01,((38:1.297868e-01,37:2.077383e-01):6.461891e-02,(((36:3.614623e-01,35:2.075208e-01):1.053537e-01,(39:3.257913e-01,40:2.026601e-01):3.093751e-02):5.397006e-02,8:2.813052e-01):3.753537e-02):1.490285e-01):7.165792e-02,(42:6.038293e-01,41:4.594139e-01):1.150498e-01):1.548931e-02,((23:5.289301e-01,(((22:5.329419e-01,((30:4.443523e-01,29:3.353948e-01):2.982630e-01,(21:1.507814e-01,20:1.142026e-01):3.407468e-01):7.212054e-02):6.701786e-02,(25:3.255578e-01,24:4.267307e-01):1.207739e-01):3.484402e-02,31:8.443114e-01):2.737695e-02):9.026794e-02,(((34:5.022142e-01,33:5.151347e-01):1.455441e-01,(44:4.062443e+00,32:2.695551e-01):2.801356e-01):1.547932e-01,(45:3.290103e-01,27:3.897489e-01):6.842925e-02):2.357062e-02):3.889041e-02):7.056492e-02):7.709019e-02):2.585620e-02):2.059275e-01,43:3.763501e-01):2.001607e-01):7.064126e-02,1:1.504534e-03);
   tree gen.695000 = [&U] (((((10:5.077495e-01,(((12:4.064655e-01,13:3.300575e-01):1.077341e-01,(((28:6.924762e-01,16:6.039972e-01):1.337314e-01,17:5.276399e-01):6.696017e-02,((19:4.063489e-01,18:3.662720e-01):2.368421e-01,(15:2.637001e-01,14:3.687371e-01):8.407787e-02):3.040680e-02):1.211792e-01):5.873259e-02,((((26:2.926341e-01,((38:2.276229e-01,37:1.576920e-01):5.334148e-02,(8:2.944287e-01,((39:3.135322e-01,40:2.197720e-01):5.256409e-02,(36:3.733900e-01,35:2.059685e-01):9.720384e-02):1.046383e-01):6.460653e-02):2.340267e-01):6.510598e-02,(42:4.670688e-01,41:5.045580e-01):1.396672e-01):4.670311e-02,((((34:5.759303e-01,33:7.154439e-01):1.109980e-01,(32:4.465112e-01,44:3.918361e+00):3.462712e-01):9.765542e-02,(27:4.307395e-01,45:4.352611e-01):1.046712e-01):6.109893e-02,((((22:5.884961e-01,((20:8.651636e-02,21:1.672075e-01):5.873743e-01,(30:5.350058e-01,29:3.219746e-01):4.060131e-01):6.022010e-02):1.809671e-02,(25:4.777552e-01,24:5.334991e-01):8.931303e-02):6.187797e-02,31:9.965716e-01):1.770004e-02,23:5.277995e-01):3.773868e-02):1.095695e-02):1.356106e-01,11:4.158607e-01):4.652249e-02):3.005103e-02):9.484859e-02,9:2.415438e-01):1.362236e-01,43:3.604124e-01):2.261535e-01,(((2:3.764570e-03,(7:3.034671e-03,3:1.705461e-03):6.439445e-04):4.153768e-04,4:4.990162e-03):9.391941e-02,5:1.416921e-01):8.973284e-02):1.238040e-01,6:3.050935e-04,1:2.338970e-03);
   tree gen.695500 = [&U] (6:5.327362e-05,(((2:8.044892e-05,(4:1.386296e-02,(3:2.699610e-03,7:1.150319e-03):1.305253e-03):1.504745e-03):9.247452e-02,5:9.352153e-02):7.947187e-02,(((9:1.862918e-01,10:4.670000e-01):5.676012e-02,(((((19:3.703139e-01,18:3.700018e-01):2.149130e-01,(17:4.719425e-01,(28:8.569400e-01,16:6.608560e-01):4.840739e-02):4.911848e-02):9.286647e-02,(15:2.903344e-01,14:3.935084e-01):5.649537e-02):9.495802e-02,(13:4.523478e-01,12:4.032579e-01):7.101201e-02):3.786100e-02,(11:3.691569e-01,(((26:3.476514e-01,((38:1.288412e-01,37:2.159147e-01):3.798570e-02,(((36:3.756892e-01,35:2.156887e-01):1.977022e-01,(39:3.386142e-01,40:2.099361e-01):2.683846e-02):7.548580e-02,8:3.124085e-01):4.138145e-02):1.795579e-01):4.544265e-02,((23:5.058308e-01,(((22:4.934198e-01,((30:4.618417e-01,29:3.485957e-01):3.100024e-01,(21:1.567160e-01,20:1.186975e-01):6.536609e-01):5.802036e-02):4.998708e-02,(25:3.994980e-01,24:4.791571e-01):8.840884e-02):5.143295e-02,31:8.041760e-01):3.280301e-02):5.579109e-02,(((34:5.219810e-01,33:5.354100e-01):2.654101e-01,(44:4.164299e+00,32:5.339992e-01):1.799618e-01):1.588531e-01,(45:3.485245e-01,27:4.050891e-01):8.370744e-02):6.531302e-02):2.850419e-02):3.484950e-02,(42:6.275956e-01,41:4.774961e-01):1.195781e-01):8.692902e-02):5.384197e-02):5.105104e-02):2.287631e-01,43:3.911630e-01):1.259958e-01):1.093739e-01,1:5.266519e-04);
   tree gen.696000 = [&U] (6:2.887894e-05,(((2:8.218623e-05,((7:6.914606e-04,4:5.464341e-03):2.426985e-03,3:1.118651e-03):3.692707e-03):9.447152e-02,5:9.554114e-02):5.621743e-02,(((9:2.468327e-01,(((((19:3.783108e-01,18:3.626544e-01):1.859725e-01,(17:4.821342e-01,(28:8.754457e-01,16:6.751273e-01):2.748645e-02):3.368813e-02):9.487193e-02,(15:2.966042e-01,14:5.394103e-01):1.054008e-01):7.469252e-02,(13:4.621163e-01,12:4.631613e-01):7.111670e-02):4.591399e-02,(11:3.771289e-01,(((26:3.551590e-01,((38:1.623753e-01,37:2.205774e-01):3.880601e-02,(((36:3.621369e-01,35:2.203465e-01):1.597640e-01,(39:3.459266e-01,40:2.144697e-01):2.741804e-02):5.087737e-02,8:3.191550e-01):5.975182e-02):1.834354e-01):1.107129e-01,((23:5.167543e-01,(((22:5.040753e-01,((30:4.718152e-01,29:3.561236e-01):3.166969e-01,(21:1.601003e-01,20:1.212608e-01):5.649858e-01):5.927331e-02):5.106656e-02,(25:4.498784e-01,24:4.895046e-01):8.408733e-02):5.861103e-02,31:8.215424e-01):2.360225e-02):5.236476e-02,(((34:4.953375e-01,33:5.469723e-01):1.734093e-01,(44:3.552750e+00,32:5.455310e-01):1.838481e-01):1.700711e-01,(45:3.560509e-01,27:4.138371e-01):1.137198e-01):7.094213e-02):2.869102e-02):3.560208e-02,(42:6.192331e-01,41:4.878077e-01):1.221604e-01):8.880626e-02):5.500469e-02):5.215349e-02):4.053521e-02,10:5.453225e-01):1.421812e-01,43:3.996102e-01):1.287167e-01):1.117358e-01,1:9.941360e-04);
   tree gen.696500 = [&U] (6:2.847099e-05,(((7:7.103039e-05,((4:9.453618e-04,2:3.929879e-03):6.637714e-04,3:4.266948e-03):1.754105e-03):9.254474e-02,5:9.419150e-02):6.164951e-02,((9:2.351983e-01,((((((((19:3.812972e-01,18:3.575315e-01):1.782929e-01,28:8.763572e-01):3.480818e-02,17:4.753234e-01):2.776866e-02,(15:2.831151e-01,14:3.113892e-01):1.001836e-01):9.412004e-02,16:6.655903e-01):7.363739e-02,(13:4.555883e-01,12:5.234658e-01):2.095104e-02):4.526539e-02,(11:3.718015e-01,(((26:2.914201e-01,(((36:3.672780e-01,35:2.172339e-01):1.481415e-01,(39:3.410399e-01,40:2.114400e-01):5.238138e-02):6.276566e-02,((38:1.531293e-01,37:2.174615e-01):6.124641e-02,8:3.146465e-01):2.035029e-02):1.443658e-01):8.288929e-02,(42:6.104856e-01,41:4.118089e-01):1.204347e-01):3.787359e-02,((23:4.459991e-01,(((22:4.862632e-01,((30:4.651502e-01,29:3.510929e-01):3.122232e-01,(21:1.528032e-01,20:1.195478e-01):5.435763e-01):9.864765e-02):3.118491e-02,(25:4.435233e-01,24:4.825897e-01):7.159841e-02):3.215807e-02,31:8.099370e-01):5.518736e-02):7.650571e-02,(((34:4.883402e-01,33:7.754602e-01):1.709597e-01,(44:3.502563e+00,32:5.378247e-01):3.051755e-01):9.668895e-02,(45:3.796451e-01,27:4.079911e-01):1.421611e-01):3.663736e-02):3.786933e-02):1.238809e-01):5.422768e-02):5.141676e-02,10:5.376191e-01):4.737997e-02):1.228078e-01,43:3.939652e-01):1.612296e-01):1.101574e-01,1:3.482049e-03);
   tree gen.697000 = [&U] (((43:3.003643e-01,(((((((((36:3.838464e-01,35:2.105641e-01):1.281817e-01,(40:2.082694e-01,39:3.202838e-01):7.664879e-02):6.417644e-02,(37:3.034803e-01,(38:1.841431e-01,8:3.784433e-01):4.033741e-02):6.824853e-02):1.957558e-01,26:3.165069e-01):2.133447e-02,(41:5.337472e-01,42:5.175149e-01):8.635016e-02):4.327316e-02,((31:8.804888e-01,(23:4.004612e-01,((((20:1.416480e-01,21:1.097402e-01):5.193566e-01,(29:3.212251e-01,30:4.589313e-01):3.659741e-01):7.222751e-02,22:5.103339e-01):2.743026e-02,(25:3.938205e-01,24:4.474518e-01):6.401514e-02):5.611201e-02):1.721207e-02):4.113366e-02,((45:4.010866e-01,27:4.583668e-01):8.929860e-02,((44:3.833023e+00,32:3.391654e-01):3.604845e-01,(33:6.054757e-01,34:4.663633e-01):2.455218e-01):9.495155e-02):2.988733e-02):4.122176e-02):1.438250e-01,11:3.711813e-01):6.298486e-02,((((18:2.364626e-01,19:3.819893e-01):1.665609e-01,(28:7.485904e-01,(16:5.119068e-01,17:4.959993e-01):2.776887e-02):1.032246e-01):5.648040e-02,(14:3.824146e-01,15:2.502966e-01):4.820525e-02):9.395975e-02,(12:4.009318e-01,13:4.036774e-01):1.025351e-01):3.775946e-02):7.998677e-02,(9:2.359889e-01,10:4.695260e-01):8.829412e-02):1.950376e-01):1.691070e-01,(5:1.380785e-01,(((2:1.075019e-03,3:2.647432e-03):4.798767e-03,4:1.642427e-03):1.110217e-03,7:4.831370e-04):1.157785e-01):5.556835e-02):1.741720e-01,6:4.678233e-04,1:8.420778e-04);
   tree gen.697500 = [&U] (((43:3.233733e-01,(10:4.840988e-01,(9:2.433134e-01,(((((((((36:3.957599e-01,35:2.151572e-01):1.321602e-01,(40:2.147335e-01,39:3.219987e-01):3.461134e-02):6.808035e-02,8:3.809447e-01):9.974699e-02,(37:3.128995e-01,38:1.625053e-01):4.217526e-02):2.018315e-01,26:3.263305e-01):1.001032e-01,(41:5.503133e-01,42:5.335772e-01):8.903024e-02):1.605529e-02,((23:4.128904e-01,(((22:5.261733e-01,((20:1.441918e-01,21:1.854516e-01):4.349647e-01,(29:3.311951e-01,30:5.962999e-01):3.269332e-01):7.218271e-02):7.240505e-02,(25:4.060436e-01,24:4.613396e-01):1.502205e-01):5.785358e-02,31:9.078168e-01):2.744281e-02):4.241034e-02,((45:4.135352e-01,27:4.279633e-01):7.266210e-02,((44:3.844674e+00,32:4.678245e-01):2.774051e-01,(33:6.242680e-01,34:4.808380e-01):2.169312e-01):1.561164e-01):5.287107e-02):4.215414e-02):1.482890e-01,11:3.827018e-01):6.493974e-02,((((18:2.851159e-01,19:3.938452e-01):2.306116e-01,(28:7.439072e-01,(16:5.440352e-01,17:5.027872e-01):3.883338e-02):2.247517e-02):4.546153e-02,(14:3.942837e-01,15:2.141579e-01):1.283984e-01):7.054471e-02,(12:4.133757e-01,13:3.229625e-01):1.057175e-01):6.487451e-02):7.454454e-02):5.399881e-02):1.550635e-01):1.393918e-01,(5:1.423640e-01,(7:4.613068e-04,(4:3.515775e-04,(3:3.492721e-03,2:1.139933e-03):2.141459e-03):4.905339e-03):1.154493e-01):9.834580e-02):1.750915e-01,6:6.208311e-04,1:3.306870e-03);
   tree gen.698000 = [&U] (6:5.270059e-05,((((3:8.872819e-04,2:7.902226e-04):5.777658e-04,(7:7.228949e-04,4:1.781449e-03):5.355204e-03):9.791471e-02,5:9.880693e-02):6.371537e-02,((9:2.484637e-01,(10:5.026948e-01,((13:4.726812e-01,(12:5.362829e-01,(((19:4.307274e-01,18:3.750507e-01):2.404615e-01,(14:3.725502e-01,15:2.986873e-01):7.407647e-02):1.930639e-02,((16:7.035835e-01,28:7.683111e-01):1.908213e-02,17:4.806755e-01):5.138795e-02):1.104108e-01):4.071738e-02):7.691331e-02,(11:4.638403e-01,(((26:3.239783e-01,((38:1.692429e-01,37:2.731108e-01):4.362607e-02,(8:2.522344e-01,((36:3.852747e-01,35:1.701768e-01):1.357523e-01,(39:3.577510e-01,40:2.175298e-01):2.825795e-02):5.840066e-02):2.292626e-02):1.687092e-01):4.620129e-02,(42:6.403997e-01,41:4.813992e-01):1.815785e-01):9.070833e-02,((23:4.804553e-01,(31:8.249627e-01,((((21:1.561057e-01,20:1.632177e-01):5.127024e-01,(30:3.648428e-01,29:3.706081e-01):4.756272e-01):3.212015e-02,22:5.765621e-01):5.813647e-02,(25:4.652561e-01,24:5.213532e-01):6.647754e-02):3.873553e-02):3.606346e-02):8.323809e-02,(((34:4.470674e-01,33:8.134581e-01):1.790785e-01,(44:3.636963e+00,32:4.274915e-01):3.201293e-01):1.040118e-01,(45:3.827859e-01,27:4.322052e-01):8.052200e-02):2.743159e-02):3.352941e-02):1.083936e-01):1.516044e-02):2.813480e-02):4.660441e-02):1.650700e-01,43:4.132697e-01):1.660397e-01):9.528533e-02,1:2.264116e-04);
   tree gen.698500 = [&U] (((((((12:4.552503e-01,13:4.204878e-01):3.590679e-02,((15:2.594597e-01,14:3.813937e-01):5.031311e-02,((19:3.827274e-01,18:2.376415e-01):2.010891e-01,((28:7.241359e-01,16:5.560235e-01):1.361726e-01,17:5.836494e-01):3.084823e-02):1.944820e-02):1.440131e-01):7.474292e-02,((((26:2.976819e-01,((8:3.152844e-01,(38:1.791459e-01,37:2.619876e-01):3.901667e-02):6.669951e-02,((39:3.189404e-01,40:2.069992e-01):7.228472e-02,(36:4.170539e-01,35:2.078061e-01):1.062353e-01):7.388420e-02):1.211862e-01):7.281969e-02,(42:5.227841e-01,41:3.791615e-01):1.371669e-01):4.240705e-02,((((((20:1.000499e-01,21:1.389569e-01):5.954274e-01,(30:5.442344e-01,29:3.930079e-01):3.643334e-01):9.644589e-02,(22:5.986473e-01,31:7.002580e-01):4.292954e-02):3.613644e-03,(25:4.288224e-01,24:4.644128e-01):7.878966e-02):1.491902e-01,23:5.176463e-01):5.915931e-02,(((34:4.339594e-01,33:7.277849e-01):2.062930e-01,(32:6.199731e-01,44:4.005023e+00):2.785948e-01):8.296771e-02,(27:4.381695e-01,45:3.827885e-01):8.286476e-02):4.553227e-02):2.084174e-02):5.411729e-02,11:5.220353e-01):5.554082e-02):1.798002e-02,(10:5.574713e-01,9:2.120686e-01):2.242398e-02):1.524823e-01,43:3.298251e-01):2.472055e-01,((2:3.010156e-03,((7:1.549752e-03,4:3.902561e-03):3.555939e-03,3:8.829136e-03):5.539518e-05):1.033668e-01,5:1.125788e-01):6.231876e-02):1.232847e-01,6:1.622368e-03,1:8.925406e-04);
   tree gen.699000 = [&U] (6:9.818813e-05,((5:1.194367e-01,(2:6.118827e-04,(7:8.531524e-04,(3:7.001599e-04,4:1.227359e-03):5.636547e-03):3.289947e-04):1.385025e-01):9.307049e-02,((9:3.249917e-01,(((11:3.357133e-01,(((42:5.040887e-01,41:4.156914e-01):1.083458e-01,(((((39:2.317131e-01,40:1.634896e-01):5.130124e-02,(36:3.482611e-01,35:2.202553e-01):8.890987e-02):7.416963e-02,8:2.803038e-01):4.586168e-02,(38:1.745753e-01,37:2.351216e-01):3.862262e-02):1.585658e-01,26:2.850254e-01):8.539593e-02):3.142390e-02,((23:4.556972e-01,(31:9.118185e-01,((((21:1.534320e-01,20:9.015857e-02):4.272625e-01,(29:4.233225e-01,30:4.308709e-01):3.620380e-01):4.924930e-02,22:4.899580e-01):4.562893e-02,(24:5.505469e-01,25:3.339466e-01):7.198394e-02):2.680788e-02):4.487905e-02):8.117962e-02,(((32:6.350695e-01,44:3.966766e+00):1.016811e-01,(34:4.817979e-01,33:6.818036e-01):2.024269e-01):1.079090e-01,(45:3.352760e-01,27:4.870923e-01):5.424499e-02):5.047827e-02):4.328712e-02):6.174606e-02):8.432729e-02,((12:4.417294e-01,13:4.515019e-01):1.101589e-01,(((16:4.010826e-01,28:7.656405e-01):8.259999e-02,17:4.698646e-01):9.410620e-02,((19:3.923703e-01,18:3.094201e-01):2.629203e-01,(15:2.527375e-01,14:4.622016e-01):4.344659e-02):4.180664e-02):9.350525e-02):4.536547e-02):2.203220e-02,10:4.841745e-01):4.669063e-02):1.380119e-01,43:3.612956e-01):1.621056e-01):1.408654e-01,1:1.498322e-03);
   tree gen.699500 = [&U] (6:3.258286e-04,(((((7:2.007001e-03,2:2.803358e-03):5.295659e-04,4:6.936673e-03):2.000564e-03,3:1.285501e-03):1.362130e-01,5:1.007777e-01):8.119762e-02,((9:2.863685e-01,(10:5.476320e-01,(((12:4.451805e-01,13:5.892524e-01):6.573983e-02,(((((19:4.901957e-01,18:3.809703e-01):1.344617e-01,28:7.848123e-01):8.336521e-02,17:5.095253e-01):4.231382e-02,16:5.297257e-01):9.836339e-02,(14:3.229116e-01,15:2.985823e-01):9.172954e-02):1.337074e-01):6.721017e-02,(11:4.711614e-01,((((((22:5.694170e-01,(21:1.281893e-01,20:1.657939e-01):5.925726e-01):5.535803e-02,(30:4.205702e-01,29:3.262103e-01):4.015371e-01):5.314190e-02,(25:4.529317e-01,24:5.295820e-01):5.243542e-02):9.466519e-02,(31:9.552580e-01,23:4.769143e-01):2.679313e-02):5.343980e-02,(((34:4.541238e-01,33:7.077152e-01):1.752446e-01,(44:4.101936e+00,32:6.500350e-01):2.153693e-01):6.458502e-02,(45:3.888276e-01,27:3.768836e-01):8.478071e-02):3.560812e-02):2.197151e-02,((26:3.494550e-01,(((36:3.913558e-01,35:1.982396e-01):1.161488e-01,(39:3.612881e-01,40:2.299568e-01):4.549294e-02):9.733622e-02,((38:1.991448e-01,37:3.062079e-01):8.493680e-02,8:2.520926e-01):1.520841e-02):1.670775e-01):8.847181e-02,(42:6.505075e-01,41:4.241041e-01):7.504492e-02):3.225991e-02):1.120853e-01):3.206319e-02):4.226896e-02):4.915302e-02):1.656976e-01,43:3.665373e-01):1.899762e-01):1.111437e-01,1:2.857287e-03);
   tree gen.700000 = [&U] (6:1.639079e-03,((5:1.211020e-01,(((3:1.339313e-03,2:1.114692e-03):4.764772e-04,7:2.445530e-03):1.433019e-03,4:3.159216e-03):1.081293e-01):3.911715e-02,((((11:3.403939e-01,(((42:5.111169e-01,41:4.214872e-01):1.115311e-01,(((8:2.653905e-01,((39:3.480805e-01,40:1.657690e-01):5.019138e-02,(36:3.199720e-01,35:2.233262e-01):9.148599e-02):8.563494e-02):3.074163e-02,(38:1.399600e-01,37:2.383998e-01):3.799513e-02):1.392671e-01,26:2.802076e-01):6.956286e-02):4.593374e-02,(((31:9.044406e-01,((((21:1.495042e-01,20:9.141560e-02):4.292456e-01,(29:4.292247e-01,30:4.368783e-01):3.505995e-01):4.993595e-02,22:4.967892e-01):6.102297e-02,(24:5.059952e-01,25:4.234373e-01):8.993250e-02):3.976237e-02):3.887402e-02,23:4.620508e-01):3.860680e-02,(((32:6.388627e-01,44:4.022072e+00):1.748866e-01,(34:4.536471e-01,33:7.197456e-01):9.550874e-02):1.589266e-01,(45:3.365663e-01,27:3.643530e-01):1.191278e-01):3.354681e-02):1.650095e-02):1.416601e-01):2.813254e-02,((12:4.478882e-01,13:3.782963e-01):8.491283e-02,(((19:3.978409e-01,18:3.137342e-01):1.634335e-01,(15:2.373648e-01,14:4.686458e-01):7.357629e-02):2.355367e-02,((16:3.913354e-01,28:7.763154e-01):7.902230e-02,17:4.764157e-01):1.002158e-01):4.794810e-02):4.815398e-02):3.959727e-02,(10:4.909251e-01,9:2.084538e-01):3.668833e-02):1.920942e-01,43:3.663329e-01):1.360011e-01):1.639126e-01,1:1.660545e-03);
   tree gen.700500 = [&U] (6:5.777327e-03,(((3:2.780865e-03,((4:6.886291e-04,2:7.038242e-04):2.706221e-04,7:2.098732e-03):3.787303e-04):1.187276e-01,5:1.316762e-01):4.517960e-02,(((10:4.872476e-01,9:2.236852e-01):8.450885e-02,(((12:4.276892e-01,13:3.448758e-01):1.044094e-01,(((19:4.709358e-01,18:3.399917e-01):1.783475e-01,((17:4.300173e-01,28:7.898999e-01):7.071273e-03,16:5.201492e-01):7.938530e-02):9.037470e-02,(14:3.251061e-01,15:3.140356e-01):8.047628e-02):7.392214e-02):2.918622e-02,(11:4.469143e-01,((((31:9.323356e-01,((((21:1.231527e-01,20:1.592798e-01):5.852098e-01,(30:5.572105e-01,29:3.680990e-01):2.894144e-01):7.745657e-02,22:5.470444e-01):2.272165e-02,(25:4.351359e-01,24:5.087746e-01):6.747145e-02):2.587992e-02):8.245103e-03,23:5.527010e-01):9.204369e-02,(((34:4.362812e-01,33:5.601535e-01):2.288990e-01,(44:4.754031e+00,32:6.244949e-01):2.069074e-01):1.175616e-01,(45:4.251611e-01,27:3.683370e-01):1.368307e-01):5.422221e-02):3.921059e-02,((26:3.357248e-01,((38:1.846859e-01,37:2.941769e-01):8.165319e-02,(8:2.383824e-01,((36:3.849447e-01,35:1.904507e-01):1.115853e-01,(39:2.776365e-01,40:2.063031e-01):3.194179e-02):2.566563e-02):4.540339e-02):1.684752e-01):6.556059e-02,(42:5.471320e-01,41:5.398021e-01):1.261612e-01):5.601874e-02):1.275875e-01):5.198043e-02):3.709171e-02):1.651946e-01,43:3.216833e-01):1.316905e-01):1.287935e-01,1:1.175517e-03);
   tree gen.701000 = [&U] (6:4.291595e-03,((5:7.432466e-02,(7:1.611368e-03,(3:9.854550e-04,(2:6.434751e-05,4:2.568607e-03):2.279748e-03):1.573572e-03):8.287438e-02):5.263773e-02,((((11:4.646154e-01,(((42:5.583461e-01,41:4.290439e-01):1.135307e-01,(((8:2.701486e-01,(38:1.405691e-01,37:2.426740e-01):6.603733e-02):2.919327e-02,((39:3.674777e-01,40:1.687411e-01):6.531872e-02,(36:3.859565e-01,35:2.273302e-01):1.265984e-01):6.541373e-02):1.605951e-01,26:2.852313e-01):7.694831e-02):4.675728e-02,(((((((21:1.521846e-01,20:9.259529e-02):4.825136e-01,(29:2.368798e-01,30:4.447110e-01):3.036153e-01):8.688837e-02,22:5.056961e-01):4.454851e-02,(24:5.150671e-01,25:3.838388e-01):9.022598e-02):4.982583e-02,31:9.206561e-01):1.369355e-02,23:4.570051e-01):7.809459e-02,(((32:7.448774e-01,44:4.376961e+00):1.270789e-01,(34:4.617804e-01,33:7.326498e-01):1.348113e-01):1.569813e-01,(45:3.426005e-01,27:3.702585e-01):1.114437e-01):6.527810e-02):2.336566e-02):1.037898e-01):1.988250e-02,((12:4.420457e-01,13:3.850787e-01):6.505208e-02,(((19:4.330639e-01,18:3.010663e-01):2.165870e-01,(15:3.730329e-01,14:3.281214e-01):6.091296e-02):2.662968e-02,((16:3.945508e-01,28:7.902338e-01):9.177264e-02,17:4.849572e-01):5.115690e-02):8.090870e-02):4.901732e-02):5.897793e-02,(10:4.997268e-01,9:2.080637e-01):3.737645e-02):1.955382e-01,43:3.306070e-01):1.384394e-01):1.379584e-01,1:5.237002e-03);
   tree gen.701500 = [&U] (6:4.771113e-03,((5:7.552553e-02,((7:9.846220e-05,3:1.742206e-03):7.715953e-04,(2:5.456093e-04,4:5.125004e-04):1.928316e-03):1.297155e-01):5.395296e-02,(((9:2.114254e-01,10:5.078009e-01):2.131407e-02,((11:4.721222e-01,(((42:5.673674e-01,41:4.484909e-01):7.355738e-02,(((8:2.838612e-01,((39:3.158980e-01,40:1.714674e-01):2.424183e-02,(36:3.282016e-01,35:2.310032e-01):1.286439e-01):6.647063e-02):2.902186e-02,(38:1.428403e-01,37:2.657051e-01):5.699298e-02):1.704526e-01,26:2.898398e-01):7.981183e-02):3.519854e-02,((23:4.643890e-01,(((((21:1.351799e-01,20:9.409136e-02):4.903096e-01,(29:3.660703e-01,30:4.518963e-01):2.198868e-01):8.829223e-02,22:5.138666e-01):4.526829e-02,(24:5.233891e-01,25:3.900405e-01):9.168377e-02):1.936665e-02,31:9.355312e-01):6.349531e-02):3.949381e-02,(((34:4.655334e-01,33:7.444873e-01):1.407675e-01,(32:7.569125e-01,44:4.409977e+00):2.752134e-02):1.058406e-01,(45:3.481360e-01,27:3.762408e-01):1.132443e-01):6.971326e-02):2.638530e-02):1.054667e-01):2.508614e-02,((12:4.491878e-01,13:3.913004e-01):5.650089e-02,(((19:4.400610e-01,18:3.059306e-01):2.453543e-01,((16:5.279798e-01,28:8.030017e-01):1.820514e-02,17:4.927927e-01):5.830031e-02):3.907221e-02,(15:3.368531e-01,14:3.334229e-01):5.781824e-02):8.221595e-02):4.980930e-02):5.958209e-02):1.662378e-01,43:3.591140e-01):1.309694e-01):1.144693e-01,1:4.899655e-03);
   tree gen.702000 = [&U] (((43:3.606071e-01,((((((((((25:3.839296e-01,24:4.740951e-01):7.250648e-02,(((20:1.370804e-01,21:1.570903e-01):4.827536e-01,(29:4.291768e-01,30:5.106564e-01):3.696893e-01):6.063328e-02,22:6.444923e-01):2.324511e-02):5.303967e-02,31:8.663360e-01):4.384956e-02,23:4.204140e-01):5.880958e-02,((45:4.198626e-01,27:4.137524e-01):5.051619e-02,((44:4.287150e+00,32:6.236286e-01):1.619746e-01,(33:6.320722e-01,34:3.817323e-01):2.929896e-01):1.356209e-01):3.390716e-02):3.311755e-02,((((8:3.061558e-01,((36:3.688397e-01,35:2.519817e-01):1.071112e-01,(40:2.362376e-01,39:3.368480e-01):7.700471e-02):4.639586e-02):4.727183e-02,(37:2.758546e-01,38:1.799218e-01):4.515712e-02):1.758775e-01,26:3.316841e-01):5.379485e-02,(41:4.718950e-01,42:5.480088e-01):1.203254e-01):6.814215e-02):8.493631e-02,11:4.787978e-01):4.391255e-02,(((14:4.812287e-01,15:2.866011e-01):4.021847e-02,((18:3.544907e-01,19:3.547910e-01):2.045028e-01,(17:4.375121e-01,(16:5.410626e-01,28:6.912500e-01):5.943767e-02):9.403019e-02):4.970886e-02):8.662274e-02,(12:4.411976e-01,13:3.778976e-01):1.130539e-01):7.287224e-02):1.412492e-02,10:4.724092e-01):5.362082e-02,9:2.868360e-01):1.528452e-01):1.361372e-01,(5:1.306835e-01,(((3:1.511698e-03,2:2.876577e-04):1.273485e-03,7:2.850369e-03):5.068888e-04,4:1.045430e-03):1.126549e-01):4.344828e-02):1.127846e-01,6:2.476730e-03,1:2.028241e-03);
   tree gen.702500 = [&U] (((43:3.310124e-01,(((((((31:7.952367e-01,(23:4.152748e-01,((25:3.524209e-01,24:4.053098e-01):1.476445e-01,(((20:1.258304e-01,21:1.441980e-01):4.431345e-01,(29:3.939547e-01,30:3.770854e-01):3.107527e-01):7.338032e-02,22:5.915995e-01):1.801377e-02):9.002781e-02):2.845742e-02):4.846776e-02,((45:3.854049e-01,27:3.797962e-01):1.294091e-01,((44:3.270785e+00,32:5.724480e-01):1.215698e-01,(33:6.180938e-01,34:5.252025e-01):2.689442e-01):1.244906e-01):3.112443e-02):2.546745e-02,(((((36:3.385694e-01,35:1.500924e-01):1.177837e-01,(40:2.391655e-01,39:2.307347e-01):8.500793e-02):4.169229e-02,((37:2.168956e-01,38:1.651558e-01):3.270783e-02,8:2.837670e-01):4.616249e-02):1.606561e-01,26:3.044631e-01):4.386448e-02,(41:4.253689e-01,42:5.030343e-01):1.278161e-01):2.591110e-02):7.949381e-02,11:4.395034e-01):2.930078e-02,(((17:4.016060e-01,(16:4.966582e-01,28:6.619371e-01):5.455968e-02):7.847376e-02,((18:2.977458e-01,19:4.100635e-01):2.248159e-01,(14:4.417348e-01,15:2.630800e-01):3.691778e-02):4.903478e-02):1.078670e-01,(12:4.471592e-01,13:3.468840e-01):1.003140e-01):6.451194e-02):2.617648e-02,10:4.336390e-01):3.956319e-02,9:2.632957e-01):1.440820e-01):1.249646e-01,(5:1.199584e-01,((2:4.503993e-04,4:9.703747e-04):4.709406e-03,(7:1.120155e-03,3:6.076059e-04):1.322029e-03):9.860873e-02):4.822768e-02):1.372041e-01,6:6.033341e-04,1:4.016579e-03);
   tree gen.703000 = [&U] (6:2.028998e-04,((5:9.346355e-02,((3:7.852511e-04,(7:1.886757e-03,4:4.383715e-04):2.282432e-03):7.250739e-04,2:2.756721e-04):1.266165e-01):6.648771e-02,((((11:4.291427e-01,((((((39:3.306786e-01,40:1.699207e-01):6.310199e-02,(36:4.078464e-01,35:1.570281e-01):1.586454e-01):4.851568e-02,(8:2.409755e-01,(38:1.650803e-01,37:2.800921e-01):5.681617e-02):1.813009e-02):2.050288e-01,26:2.935688e-01):7.857140e-02,(42:5.026470e-01,41:4.084548e-01):1.200667e-01):2.560622e-02,((((34:4.303979e-01,33:6.902593e-01):1.523124e-01,(32:3.757762e-01,44:3.461088e+00):4.017054e-01):1.369848e-01,(45:3.497525e-01,27:3.478445e-01):7.077569e-02):6.699579e-02,((31:7.642420e-01,23:4.270747e-01):2.772695e-02,((((21:1.306662e-01,20:8.548601e-02):5.496554e-01,(29:3.135755e-01,30:5.764706e-01):3.030813e-01):4.105951e-02,22:5.269380e-01):5.577917e-02,(24:5.187463e-01,25:3.606028e-01):4.783237e-02):4.840233e-02):5.933634e-02):2.843335e-02):9.023400e-02):5.039109e-02,((12:3.861311e-01,13:3.617675e-01):1.434186e-01,(((19:4.180208e-01,18:3.385072e-01):1.250321e-01,(15:2.387381e-01,14:4.115212e-01):1.082449e-01):5.658224e-02,((16:4.881312e-01,28:7.442295e-01):5.501889e-02,17:4.555998e-01):9.773381e-02):9.194699e-02):5.754770e-02):4.387632e-02,(10:4.694753e-01,9:1.817590e-01):2.475119e-02):1.748278e-01,43:3.307014e-01):1.858695e-01):1.033761e-01,1:3.567644e-03);
   tree gen.703500 = [&U] (6:1.615993e-03,((((2:9.337854e-04,7:7.837048e-05):5.856314e-03,(4:1.613811e-03,3:2.565776e-03):6.830511e-04):1.075074e-01,5:9.368430e-02):3.772771e-02,((9:2.762454e-01,(10:5.262335e-01,((((14:4.471922e-01,15:2.574703e-01):8.193623e-02,((19:4.745661e-01,18:2.972618e-01):1.629632e-01,((16:5.077669e-01,28:7.681510e-01):1.438530e-02,17:4.265897e-01):7.514638e-02):6.057801e-02):1.144805e-01,(12:3.466789e-01,13:4.065059e-01):6.962194e-02):5.858366e-02,(11:4.503594e-01,(((26:2.531565e-01,((8:2.630660e-01,((36:3.725609e-01,35:1.694708e-01):1.473309e-01,(39:2.736279e-01,40:2.092925e-01):4.817028e-02):4.951708e-02):3.187362e-02,(38:1.077272e-01,37:2.964446e-01):7.573940e-02):2.197067e-01):6.089848e-02,(42:5.343304e-01,41:4.102762e-01):1.874913e-01):7.135872e-02,((23:5.541956e-01,(31:8.699082e-01,((22:4.881947e-01,((21:1.306987e-01,20:1.664369e-01):5.209418e-01,(30:5.615058e-01,29:3.911738e-01):3.528737e-01):7.235692e-02):2.989020e-02,(25:3.439387e-01,24:5.127846e-01):7.972788e-02):7.240940e-03):5.154320e-02):9.370394e-02,(((34:4.382037e-01,33:5.082687e-01):2.834404e-01,(44:3.862363e+00,32:5.102846e-01):2.181601e-01):1.574699e-01,(45:3.899675e-01,27:5.035994e-01):9.832519e-02):3.039569e-02):4.257368e-02):1.250685e-01):4.671762e-02):4.744657e-02):4.625998e-02):1.971943e-01,43:3.241630e-01):1.143082e-01):1.322124e-01,1:5.775571e-04);
   tree gen.704000 = [&U] (6:1.184253e-03,(((((4:1.058780e-02,3:1.766822e-03):2.341490e-04,2:1.412626e-03):6.276847e-06,7:6.220404e-03):1.059161e-01,5:1.077060e-01):4.190505e-02,(((9:3.144657e-01,10:5.345502e-01):3.050255e-02,((((14:4.599117e-01,15:2.647935e-01):6.558484e-02,((19:3.230845e-01,18:3.126677e-01):1.675983e-01,(17:4.385401e-01,(16:5.222092e-01,28:7.729808e-01):3.821591e-03):9.547082e-02):2.898162e-02):1.223809e-01,(12:3.565394e-01,13:4.180681e-01):7.160220e-02):4.975220e-02,(11:4.631689e-01,(((26:2.603570e-01,((8:2.705484e-01,((36:4.250782e-01,35:1.956982e-01):1.090529e-01,(39:3.273630e-01,40:2.152454e-01):1.586461e-02):7.079763e-02):2.603830e-02,(38:1.118151e-01,37:3.169897e-01):7.789365e-02):1.549072e-01):1.203690e-01,(42:5.454576e-01,41:4.219457e-01):1.567179e-01):4.987570e-02,((23:5.699586e-01,(31:8.946509e-01,((((21:1.350397e-01,20:1.711709e-01):5.402695e-01,22:5.020804e-01):7.302634e-02,(30:4.951954e-01,29:4.023000e-01):3.751287e-01):4.570341e-02,(25:4.469143e-01,24:5.273697e-01):8.199558e-02):2.149734e-02):5.300924e-02):5.477256e-02,(((34:4.506675e-01,33:5.227254e-01):2.452318e-01,(44:3.972220e+00,32:5.247986e-01):1.355099e-01):1.925774e-01,(45:4.010593e-01,27:5.179233e-01):6.414066e-02):4.380141e-02):4.968177e-02):1.286259e-01):3.215273e-02):3.800101e-02):1.891740e-01,43:3.333832e-01):1.175594e-01):1.323479e-01,1:1.523413e-03);
   tree gen.704500 = [&U] (6:3.088835e-03,((5:1.034767e-01,((2:1.530310e-03,7:3.886805e-03):1.417084e-03,(3:4.454738e-03,4:4.978742e-03):2.138037e-03):1.271886e-01):5.826666e-02,(((10:4.755472e-01,9:2.012316e-01):5.648018e-02,((11:4.751187e-01,(((((8:3.364353e-01,((39:3.186458e-01,40:2.361767e-01):1.008277e-01,(36:4.494444e-01,35:1.751597e-01):1.018211e-01):4.249835e-02):3.708189e-02,(38:1.827660e-01,37:2.990949e-01):7.574132e-02):1.942152e-01,26:2.759262e-01):6.772969e-02,(42:5.564978e-01,41:5.228517e-01):1.910099e-01):2.597713e-02,((((34:4.478135e-01,33:7.039858e-01):2.599479e-01,(32:4.160348e-01,44:3.385514e+00):3.328935e-01):7.220641e-02,(45:4.220027e-01,27:3.740215e-01):8.034443e-02):5.011368e-02,((((((21:1.446650e-01,20:9.464451e-02):6.364488e-01,(29:3.225007e-01,30:5.437073e-01):2.949987e-01):7.794121e-02,22:5.833912e-01):3.879614e-02,(24:5.743219e-01,25:4.803014e-01):6.361890e-02):8.177007e-02,31:8.559656e-01):1.625892e-02,23:4.728291e-01):7.226987e-02):2.634078e-02):1.093624e-01):1.922051e-02,((12:4.274990e-01,13:4.488632e-01):1.193182e-01,((14:4.782896e-01,((19:4.628053e-01,18:3.493702e-01):1.647584e-01,((16:5.404269e-01,28:8.239622e-01):1.354115e-01,17:4.399122e-01):8.174570e-02):3.167002e-02):3.540981e-02,15:2.643152e-01):8.814951e-02):1.038522e-01):5.796396e-02):2.130606e-01,43:3.670628e-01):2.120688e-01):1.507847e-01,1:2.009820e-03);
   tree gen.705000 = [&U] ((((10:3.388936e-01,(9:1.979933e-01,(((((((((20:1.517368e-01,21:1.291566e-01):4.901598e-01,(30:4.453783e-01,29:3.538954e-01):2.754351e-01):7.752750e-02,((31:7.405857e-01,22:5.096947e-01):1.070444e-01,(25:3.974721e-01,24:5.452672e-01):7.657628e-02):5.210916e-02):3.640369e-02,23:5.561950e-01):3.628690e-02,(((34:4.169669e-01,33:6.279431e-01):1.400947e-01,(32:4.610360e-01,44:3.747365e+00):2.328477e-01):5.845669e-02,(27:4.351433e-01,45:3.602202e-01):7.099866e-02):7.621052e-02):3.812878e-02,(26:2.397752e-01,(((39:2.876077e-01,40:2.021951e-01):2.877746e-02,(36:3.826344e-01,35:1.325449e-01):1.307579e-01):6.969994e-02,((38:1.428427e-01,37:2.474785e-01):5.269941e-02,8:2.638754e-01):4.245310e-02):1.419615e-01):4.107521e-02):4.308444e-02,(42:5.748189e-01,41:3.690374e-01):9.355382e-02):8.522565e-02,11:3.763936e-01):2.450667e-02,((12:3.412378e-01,13:3.534105e-01):8.180516e-02,((((28:7.395930e-01,16:5.318784e-01):8.089820e-03,17:4.859969e-01):5.250392e-02,(19:3.925601e-01,18:3.170789e-01):1.601982e-01):7.574444e-03,(14:3.440770e-01,15:2.609768e-01):1.230659e-01):9.914411e-02):1.031802e-01):3.662377e-02):4.207789e-02):1.646241e-01,43:3.738968e-01):1.617619e-01,(((4:3.458835e-03,(7:3.697280e-03,3:9.638581e-04):1.002940e-03):1.187561e-03,2:2.246915e-03):6.084531e-02,5:1.268129e-01):5.241043e-02):1.437494e-01,6:3.777289e-03,1:2.012685e-03);
   tree gen.705500 = [&U] (6:2.881833e-03,((5:1.314239e-01,(((4:7.373897e-03,3:1.899922e-03):4.266585e-03,2:1.946181e-03):2.326951e-03,7:1.271734e-03):1.084396e-01):2.992907e-02,((((11:4.291205e-01,(((((34:4.722360e-01,33:6.615707e-01):1.403536e-01,(32:3.716477e-01,44:3.181536e+00):2.899841e-01):1.066302e-01,(45:3.968677e-01,27:3.514867e-01):1.929415e-01):4.709433e-02,(23:4.443411e-01,(31:8.043936e-01,((((21:1.827018e-01,20:1.153841e-01):4.635547e-01,(29:3.030700e-01,30:3.984661e-01):3.433920e-01):6.752878e-02,22:5.482419e-01):6.884499e-02,(24:5.397190e-01,25:4.513633e-01):8.781837e-02):4.013544e-02):4.249025e-02):8.295330e-02):2.475375e-02,(((((39:2.994474e-01,40:2.219471e-01):4.749479e-02,(36:4.223654e-01,35:1.925394e-01):1.382994e-01):4.803283e-02,((38:1.734466e-01,37:2.628901e-01):7.328373e-02,8:3.171605e-01):4.579628e-02):1.804617e-01,26:2.593016e-01):6.828434e-02,(42:5.571559e-01,41:4.184426e-01):9.952292e-02):2.946346e-02):1.043172e-01):2.144006e-02,((12:3.696524e-01,13:3.443555e-01):1.057254e-01,(((19:3.647442e-01,18:3.453436e-01):2.008049e-01,((17:4.496129e-01,16:6.441117e-01):3.350111e-02,28:7.918938e-01):5.986654e-02):2.569501e-02,(14:4.319991e-01,15:3.271475e-01):4.735117e-02):1.175100e-01):4.976028e-02):3.838881e-02,(10:4.426235e-01,9:1.891074e-01):3.384069e-02):1.384485e-01,43:3.449472e-01):1.571298e-01):1.763042e-01,1:2.818513e-05);
   tree gen.706000 = [&U] (6:5.300310e-03,(((((7:2.862781e-03,3:8.798373e-03):3.566085e-03,2:1.252817e-03):6.356848e-06,4:2.994441e-03):1.076993e-01,5:9.602169e-02):5.564825e-02,((((((((19:4.155637e-01,18:3.926326e-01):2.227976e-01,((28:7.137115e-01,16:4.653917e-01):3.000634e-02,17:4.738388e-01):7.007984e-02):7.159737e-02,(14:3.743821e-01,15:3.579506e-01):7.960645e-02):1.024093e-01,(12:4.120826e-01,13:4.026376e-01):1.084839e-01):4.949983e-02,(11:4.460738e-01,(((26:3.091807e-01,((38:1.562834e-01,37:2.932361e-01):5.501143e-02,(8:2.321534e-01,((36:4.093890e-01,35:1.820947e-01):9.343200e-02,(39:3.152803e-01,40:2.246137e-01):4.286862e-02):8.735322e-02):1.402783e-02):1.745314e-01):1.092866e-01,((((34:4.875613e-01,33:5.034320e-01):1.730127e-01,(44:3.452182e+00,32:5.379559e-01):1.840707e-01):1.716839e-01,(45:3.862565e-01,27:4.451072e-01):6.137488e-02):2.865880e-02,(31:9.101961e-01,((((30:4.828751e-01,29:3.524652e-01):3.771284e-01,(22:5.333636e-01,(21:1.387188e-01,20:1.044401e-01):5.203286e-01):3.322207e-03):8.756508e-02,(25:4.339416e-01,24:5.079049e-01):9.043201e-02):1.030727e-01,23:4.062662e-01):7.786100e-04):3.457995e-02):2.051224e-02):2.280809e-02,(42:5.673223e-01,41:4.243316e-01):9.803017e-02):7.263717e-02):4.989312e-02):3.296463e-02,9:2.892384e-01):5.341924e-02,10:4.910902e-01):1.330805e-01,43:2.972033e-01):1.096677e-01):1.049047e-01,1:1.432926e-03);
   tree gen.706500 = [&U] (((43:3.546823e-01,((10:4.564921e-01,(((((((8:2.817035e-01,((36:3.145933e-01,35:1.872859e-01):1.393905e-01,(40:2.324214e-01,39:3.173437e-01):2.857503e-02):1.233358e-01):2.718688e-02,(38:1.786298e-01,37:2.599467e-01):3.993736e-02):1.651470e-01,26:3.522761e-01):6.550655e-02,(41:4.174711e-01,42:5.405869e-01):7.966135e-02):6.105378e-02,(((31:8.037830e-01,((25:4.235997e-01,24:4.627329e-01):5.754777e-02,(22:6.362909e-01,((20:1.836244e-01,21:1.024228e-01):6.172434e-01,(29:3.621091e-01,30:3.929654e-01):3.918994e-01):4.096469e-02):4.335667e-02):5.501752e-02):4.225771e-02,23:4.526000e-01):2.760925e-02,((45:3.914023e-01,27:5.149777e-01):7.986900e-02,((32:5.987524e-01,44:4.109783e+00):2.165343e-01,(33:8.430644e-01,34:5.348577e-01):2.413461e-01):5.139387e-02):3.087145e-02):4.710118e-02):1.430432e-01,11:4.115832e-01):1.617414e-02,(((14:4.537651e-01,15:2.102379e-01):1.369170e-01,(((16:5.753957e-01,28:7.513307e-01):4.906060e-02,17:4.477172e-01):5.619769e-02,(18:2.876667e-01,19:4.670134e-01):1.689930e-01):4.777559e-02):5.836925e-02,(12:4.805405e-01,13:4.243635e-01):7.517993e-02):7.278134e-02):4.371196e-02):6.759097e-02,9:2.884270e-01):2.685287e-01):1.023080e-01,((3:2.413816e-03,(4:6.679927e-04,(2:7.561818e-04,7:1.214480e-03):6.638432e-04):1.126664e-03):1.223769e-01,5:9.906371e-02):5.766434e-02):1.543226e-01,6:2.124690e-03,1:2.050337e-03);
   tree gen.707000 = [&U] (((((9:2.447929e-01,10:3.913335e-01):7.449695e-02,((((((((((30:5.142955e-01,29:4.086567e-01):3.411429e-01,(20:1.095472e-01,21:1.645416e-01):5.660064e-01):8.731840e-02,(22:5.133879e-01,25:4.385988e-01):2.590612e-02):6.345030e-02,(31:9.558175e-01,24:5.944344e-01):6.158212e-02):6.409010e-02,23:4.510603e-01):3.637773e-02,(((34:5.036238e-01,33:7.369852e-01):2.151251e-01,(32:5.323760e-01,44:3.601191e+00):2.141229e-01):1.447769e-01,(27:3.881592e-01,45:4.750769e-01):6.626169e-02):5.821463e-02):1.674255e-02,(26:2.768777e-01,((38:1.649460e-01,37:3.260185e-01):5.911490e-02,(8:3.549094e-01,((39:3.321117e-01,40:2.082947e-01):3.724554e-02,(36:3.543303e-01,35:1.866753e-01):1.213802e-01):6.552191e-02):5.713692e-02):2.168640e-01):1.128460e-01):3.264093e-02,(42:6.691406e-01,41:4.210964e-01):1.474583e-01):9.139195e-02,11:4.346362e-01):4.485387e-02,((12:3.806104e-01,13:4.615646e-01):7.755883e-02,(((19:3.968564e-01,18:3.416494e-01):2.199507e-01,((16:5.461695e-01,28:6.991674e-01):1.110624e-01,17:4.619403e-01):1.156284e-01):6.948708e-02,(14:3.973190e-01,15:2.321290e-01):1.065619e-01):9.251995e-02):6.382553e-02):4.315562e-02):1.735111e-01,43:3.353726e-01):1.335300e-01,((3:8.840987e-04,(4:2.336910e-03,(7:8.001833e-03,2:4.107300e-04):4.833577e-04):2.216747e-03):1.429122e-01,5:1.024132e-01):5.450787e-02):1.304107e-01,6:4.148795e-04,1:2.037154e-03);
   tree gen.707500 = [&U] (((((9:2.573455e-01,10:3.824751e-01):5.120931e-02,(((((26:3.442918e-01,((38:1.598970e-01,37:3.160392e-01):5.789047e-02,(8:2.672435e-01,((39:3.219458e-01,40:2.019188e-01):3.610547e-02,(36:3.051842e-01,35:1.678940e-01):9.606464e-02):4.898192e-02):5.538798e-02):1.773403e-01):7.924828e-02,(((((22:4.437880e-01,((30:4.985531e-01,29:4.687016e-01):2.949718e-01,(20:1.061940e-01,21:1.595050e-01):4.605793e-01):2.449195e-02):4.483895e-02,(24:5.059644e-01,25:4.251734e-01):6.542126e-02):3.463938e-02,31:9.265602e-01):5.663419e-02,23:4.372535e-01):4.626449e-02,(((34:4.882080e-01,33:7.144263e-01):2.085402e-01,(32:5.160802e-01,44:3.490960e+00):2.075687e-01):1.403454e-01,(27:3.762778e-01,45:4.197277e-01):1.503989e-01):5.230791e-02):1.297553e-02):2.351387e-02,(42:6.486584e-01,41:6.125998e-01):8.907229e-02):8.392214e-02,11:4.213322e-01):5.357377e-02,((12:3.689600e-01,13:4.474362e-01):1.110725e-01,(((19:4.188425e-01,18:3.259409e-01):1.446697e-01,(28:6.777661e-01,(16:5.350352e-01,17:4.478005e-01):7.231578e-02):1.120891e-01):6.736011e-02,(14:4.102269e-01,15:2.250236e-01):6.633852e-02):1.093049e-01):2.143590e-02):4.148984e-02):1.681999e-01,43:3.251070e-01):1.294427e-01,((((2:7.493678e-04,7:2.090574e-03):8.423946e-04,4:6.129199e-04):1.917598e-03,3:8.343032e-04):1.087671e-01,5:1.190522e-01):4.312131e-02):1.264189e-01,6:1.814562e-03,1:1.545214e-03);
   tree gen.708000 = [&U] (6:5.012690e-04,((5:1.291737e-01,(3:1.664100e-03,(2:3.571029e-04,(7:2.422378e-03,4:1.419067e-02):1.969601e-04):3.330517e-03):8.673217e-02):3.515991e-02,((((11:3.710622e-01,((42:5.609832e-01,41:4.412189e-01):7.736705e-02,((((8:2.958574e-01,((39:3.651978e-01,40:2.236384e-01):2.528586e-02,(36:4.145081e-01,35:2.286228e-01):1.305238e-01):7.614249e-02):7.466195e-03,(38:1.628035e-01,37:2.030844e-01):4.533682e-02):2.168626e-01,26:2.643679e-01):9.305083e-02,((23:4.913116e-01,(31:1.028106e+00,((((21:1.495144e-01,20:1.261005e-01):6.192827e-01,(29:3.715415e-01,30:5.255321e-01):3.409711e-01):1.330717e-01,22:5.380429e-01):4.482900e-02,(24:4.178782e-01,25:3.720822e-01):1.383875e-01):8.324845e-02):3.209759e-02):3.435141e-02,(((34:3.390295e-01,33:6.492634e-01):3.170977e-01,(32:6.923186e-01,44:3.849689e+00):1.615223e-01):1.370200e-01,(45:3.684114e-01,27:5.360347e-01):7.177586e-02):6.400702e-02):1.957813e-02):4.434331e-02):1.094910e-01):4.462939e-02,((12:4.761940e-01,13:3.379494e-01):6.746468e-02,(((19:4.706816e-01,18:3.389191e-01):1.689989e-01,((28:5.943176e-01,16:5.758446e-01):1.715359e-01,17:4.554610e-01):4.612670e-02):1.128276e-01,(14:4.201187e-01,15:1.989766e-01):8.527410e-02):8.556542e-02):6.940936e-02):3.280171e-02,(10:4.429121e-01,9:3.194979e-01):4.352215e-02):2.064603e-01,43:3.801076e-01):1.422215e-01):1.214400e-01,1:4.625119e-04);
   tree gen.708500 = [&U] (((((((((26:2.918578e-01,(((38:1.691355e-01,37:2.782805e-01):5.858175e-02,8:2.638390e-01):5.152362e-02,((39:3.210154e-01,40:2.062548e-01):2.645298e-02,(36:3.320058e-01,35:1.631894e-01):1.556791e-01):5.329961e-02):1.601794e-01):8.274401e-02,(42:6.516932e-01,41:5.954339e-01):1.123020e-01):3.608491e-02,(((((22:4.874103e-01,((30:4.845830e-01,29:4.671577e-01):2.947735e-01,(20:1.032183e-01,21:1.307698e-01):5.417376e-01):1.204205e-01):5.200084e-02,(24:4.917866e-01,25:4.132595e-01):1.242042e-01):1.026610e-03,31:9.005968e-01):7.360845e-02,23:5.228003e-01):4.763675e-02,(((34:4.745278e-01,33:6.515835e-01):2.208325e-01,(32:7.092460e-01,44:3.393139e+00):3.010719e-02):1.004125e-01,(27:4.015523e-01,45:3.720797e-01):8.742542e-02):3.756074e-02):2.502853e-02):1.107255e-01,11:4.095259e-01):2.499771e-02,((12:4.103790e-01,13:4.348985e-01):2.298996e-02,(((19:4.071060e-01,18:3.168076e-01):1.406158e-01,((16:5.200429e-01,28:7.717673e-01):4.529375e-02,17:4.545610e-01):1.044436e-01):5.358920e-02,(14:4.007295e-01,15:2.887172e-01):9.072564e-02):7.521661e-02):9.111819e-02):4.308087e-02,(10:4.423325e-01,9:2.907352e-01):4.728972e-02):1.608790e-01,43:3.731332e-01):1.594871e-01,(((2:3.209846e-04,(7:2.890708e-03,4:2.645515e-03):2.534066e-05):2.294687e-03,3:1.455320e-03):1.031186e-01,5:1.157162e-01):6.090348e-02):1.279978e-01,6:2.664845e-03,1:3.475523e-03);
   tree gen.709000 = [&U] ((((((((((26:2.976738e-01,(((38:1.841256e-01,37:2.950541e-01):5.502430e-02,8:2.575311e-01):2.510412e-02,((39:3.274124e-01,40:2.103649e-01):2.597410e-02,(36:3.228179e-01,35:1.664413e-01):1.411654e-01):6.817953e-02):1.740948e-01):8.439288e-02,(42:6.143671e-01,41:6.082120e-01):8.065318e-02):3.342977e-02,((((24:4.459713e-01,(((22:4.971231e-01,(30:4.942395e-01,29:4.764669e-01):3.043325e-01):1.750843e-02,(20:1.254044e-01,21:2.003904e-01):5.525330e-01):5.290959e-02,25:4.214947e-01):5.358312e-02):1.047067e-03,31:9.185433e-01):5.851912e-02,(((34:4.839839e-01,33:6.645678e-01):2.252331e-01,(32:4.327607e-01,44:3.460755e+00):2.727555e-01):1.191204e-01,(27:4.095542e-01,45:4.088387e-01):1.045060e-01):7.239392e-02):5.194971e-02,23:5.459051e-01):2.666423e-02):1.129320e-01,11:4.176867e-01):2.492029e-02,((12:4.185567e-01,13:4.622500e-01):2.344809e-02,(((19:4.285312e-01,18:3.231207e-01):1.434179e-01,((16:5.304059e-01,28:7.871466e-01):7.779785e-02,17:4.636192e-01):9.249694e-02):4.878037e-02,(14:4.087150e-01,15:2.944705e-01):1.188916e-01):8.129619e-02):5.924542e-02):3.404343e-02,9:2.888813e-01):5.367252e-02,10:4.511470e-01):1.819884e-01,43:3.805688e-01):1.496908e-01,((4:5.879406e-04,((2:3.379429e-04,7:2.125318e-03):1.059850e-03,3:3.972223e-03):3.577969e-03):1.051735e-01,5:1.180221e-01):5.219609e-02):1.352422e-01,6:8.760155e-04,1:4.602911e-03);
   tree gen.709500 = [&U] (((((((((42:5.987517e-01,41:6.135067e-01):1.096000e-01,(26:3.002651e-01,((38:1.675995e-01,37:2.478242e-01):1.043509e-01,(((39:2.996819e-01,40:2.121962e-01):3.239757e-02,(36:3.256281e-01,35:2.231157e-01):1.208254e-01):6.879999e-02,8:2.625014e-01):2.450993e-02):1.713943e-01):4.246601e-02):4.338640e-02,((((34:4.334365e-01,33:6.703531e-01):2.169109e-01,(32:4.934516e-01,44:3.490883e+00):2.751300e-01):1.201574e-01,(27:4.131195e-01,45:4.173360e-01):4.213766e-02):7.042853e-02,((((25:4.197871e-01,24:4.498537e-01):5.355534e-02,(((30:5.195886e-01,29:4.181036e-01):3.047563e-01,(20:1.264961e-01,21:2.021349e-01):5.573430e-01):3.650848e-02,22:5.014507e-01):4.408749e-02):1.446147e-02,31:9.265396e-01):5.555174e-02,23:5.766854e-01):6.178596e-02):3.017087e-02):1.568026e-01,11:4.213228e-01):2.510768e-02,(13:4.638941e-01,((((19:3.493250e-01,18:3.259336e-01):2.665169e-01,((16:5.350233e-01,28:7.966486e-01):1.085024e-01,17:5.078265e-01):2.679486e-02):3.370246e-02,(14:4.122730e-01,15:2.970340e-01):6.404420e-02):1.332388e-01,12:4.971253e-01):2.357099e-02):5.976117e-02):5.213391e-02,(10:4.550745e-01,9:2.787127e-01):7.433561e-02):1.304407e-01,43:3.838818e-01):2.171283e-01,((((7:3.725842e-03,2:1.135867e-03):2.219630e-03,3:4.281177e-04):1.508754e-03,4:6.448139e-04):1.060890e-01,5:1.190495e-01):4.181803e-02):1.364196e-01,6:2.067847e-04,1:1.511587e-03);
   tree gen.710000 = [&U] ((((10:4.699573e-01,((((((42:6.090742e-01,41:6.240837e-01):1.248249e-01,(26:3.423450e-01,((38:1.986183e-01,37:2.723991e-01):1.033724e-01,(8:3.717391e-01,((39:3.048485e-01,40:2.158545e-01):7.312085e-02,(36:4.328826e-01,35:2.269623e-01):1.326962e-01):6.176364e-02):2.331790e-02):1.956953e-01):9.553153e-02):3.624800e-02,((((34:4.409090e-01,33:6.819101e-01):3.308613e-01,(32:5.019588e-01,44:3.551066e+00):2.798733e-01):1.222290e-01,(27:4.202418e-01,45:4.245309e-01):4.286412e-02):2.728203e-02,((((25:4.270243e-01,24:4.918672e-01):1.341953e-01,(((20:1.286769e-01,21:2.056197e-01):5.669517e-01,(30:4.210373e-01,29:4.253118e-01):4.602961e-01):7.887273e-02,22:6.319116e-01):2.226986e-02):3.915185e-02,31:9.425133e-01):4.726413e-02,23:5.866276e-01):8.240669e-02):3.069102e-02):1.399033e-01,11:4.285865e-01):5.361999e-02,((((19:3.553474e-01,18:4.184732e-01):2.711116e-01,((16:5.442472e-01,28:8.103830e-01):1.103729e-01,17:5.165815e-01):2.725681e-02):3.536382e-02,(14:3.966980e-01,15:3.021549e-01):1.035461e-01):1.426028e-01,(12:5.056958e-01,13:4.825761e-01):3.886563e-02):6.508259e-02):1.016880e-01,9:3.122222e-01):2.834593e-02):1.538185e-01,43:3.740160e-01):2.145878e-01,(((3:2.028548e-04,(7:7.764474e-03,4:2.457301e-03):3.531140e-03):3.239182e-04,2:2.917353e-04):1.488516e-01,5:1.588188e-01):9.122065e-02):1.387715e-01,6:2.083792e-04,1:1.520353e-03);
   tree gen.710500 = [&U] ((((((10:4.525723e-01,((((26:2.914337e-01,(((38:1.599170e-01,37:2.644347e-01):3.202166e-02,8:3.074262e-01):5.174008e-02,((39:2.959354e-01,40:2.095434e-01):7.098296e-02,(36:4.202260e-01,35:2.134947e-01):1.288164e-01):5.182773e-02):1.921956e-01):9.273840e-02,((((34:4.770221e-01,33:6.619725e-01):3.144986e-01,(32:4.872826e-01,44:3.732606e+00):2.248780e-01):1.186553e-01,(27:4.079548e-01,45:4.121186e-01):1.229969e-01):2.321071e-02,((((25:3.845101e-01,24:5.123107e-01):9.363991e-02,(((20:7.364829e-02,21:1.996078e-01):6.452177e-01,(30:4.087271e-01,29:4.128766e-01):3.925184e-01):2.095192e-02,22:6.134359e-01):5.820524e-02):3.928422e-02,31:9.149563e-01):1.479534e-02,23:5.694758e-01):7.999729e-02):2.150497e-02):9.384316e-02,(42:5.912662e-01,41:6.117257e-01):1.284503e-01):7.336911e-02,11:4.160555e-01):3.481206e-02):3.233486e-02,((((19:4.616581e-01,18:4.062379e-01):1.994772e-01,((16:5.283346e-01,28:7.866891e-01):1.357202e-02,17:4.740838e-01):6.630899e-02):3.432986e-02,(14:4.451314e-01,15:2.933206e-01):8.023917e-02):1.384334e-01,(12:4.909103e-01,13:4.684666e-01):8.479422e-02):6.610092e-02):8.229106e-02,9:3.144787e-01):2.040201e-01,43:3.630806e-01):1.439843e-01,((7:4.839544e-03,((2:5.273316e-03,4:1.253972e-02):1.648305e-03,3:6.237891e-04):7.488329e-04):8.761671e-02,5:1.541752e-01):9.025004e-02):1.421673e-01,6:2.226626e-03,1:6.268928e-04);
   tree gen.711000 = [&U] ((((((10:4.489898e-01,((((26:2.891268e-01,((8:3.107639e-01,((39:2.935928e-01,40:2.078847e-01):5.370261e-02,(36:4.168996e-01,35:1.590495e-01):1.234695e-01):1.035104e-01):7.482009e-02,(38:1.777793e-01,37:2.385664e-01):3.706682e-02):1.947792e-01):5.553655e-02,((((34:4.732460e-01,33:8.184606e-01):2.619170e-01,(32:6.050862e-01,44:3.703060e+00):2.230979e-01):7.323708e-02,(27:4.047255e-01,45:4.088563e-01):1.220233e-01):2.302698e-02,((23:5.073549e-01,((25:3.814664e-01,24:5.082554e-01):9.580806e-02,(((20:1.611140e-01,21:1.980278e-01):6.401103e-01,(30:4.054917e-01,29:4.096083e-01):4.204614e-01):2.408715e-02,22:6.085801e-01):3.553901e-02):8.554863e-02):8.675828e-03,31:8.997239e-01):7.219507e-02):1.432302e-02):3.055413e-02,(42:5.865859e-01,41:6.058145e-01):1.274335e-01):7.278833e-02,11:4.127621e-01):3.453649e-02):3.207890e-02,((15:2.909987e-01,(14:4.733422e-01,((19:4.580037e-01,18:4.137535e-01):1.978982e-01,(16:5.830122e-01,(28:7.804618e-01,17:4.936553e-01):4.348978e-02):5.653558e-02):5.551518e-02):5.593554e-02):1.374946e-01,(12:4.870244e-01,13:4.647583e-01):1.035167e-01):5.624154e-02):8.163966e-02,9:2.571573e-01):2.024051e-01,43:3.602065e-01):1.327868e-01,(((2:5.248888e-03,3:3.053424e-03):7.068083e-04,(7:2.214868e-03,4:7.869803e-03):9.764545e-04):8.452751e-02,5:1.529548e-01):4.172998e-02):1.497368e-01,6:1.764137e-03,1:2.950563e-04);
   tree gen.711500 = [&U] (((((((((26:2.779786e-01,((8:2.993318e-01,((39:2.822724e-01,40:1.998691e-01):5.163195e-02,(36:4.008248e-01,35:2.038608e-01):1.381855e-01):9.951925e-02):2.581003e-02,(38:1.709244e-01,37:2.390021e-01):3.563759e-02):1.858705e-01):5.339517e-02,((((34:4.549986e-01,33:7.869024e-01):1.675653e-01,(32:5.817553e-01,44:4.736154e+00):2.144956e-01):6.307535e-02,(27:3.891201e-01,45:3.930916e-01):1.173183e-01):2.693836e-02,(23:4.877923e-01,(31:8.650323e-01,((25:4.524343e-01,24:4.886580e-01):6.798214e-02,(((20:1.549017e-01,21:8.375582e-02):6.154289e-01,(30:3.898567e-01,29:3.938146e-01):4.042492e-01):2.760110e-02,22:5.851144e-01):8.559734e-02):4.103661e-02):2.369260e-02):6.941137e-02):3.386730e-02):2.937602e-02,(42:5.639682e-01,41:5.824555e-01):1.225199e-01):7.243047e-02,11:3.968468e-01):3.531254e-02,(((15:3.410002e-01,14:4.550911e-01):4.589022e-02,(((17:4.645958e-01,28:8.952307e-01):7.032073e-03,16:5.605324e-01):7.168656e-02,(19:4.253395e-01,18:2.855012e-01):2.543121e-01):6.166415e-02):1.155203e-01,(12:4.610329e-01,13:4.613769e-01):5.232097e-02):3.635492e-02):3.084200e-02,(10:4.406891e-01,9:2.472418e-01):7.896824e-02):1.857947e-01,43:3.253947e-01):1.276668e-01,(((2:8.580621e-05,4:8.174484e-03):1.287018e-03,(7:2.038060e-03,3:1.202984e-03):2.511977e-03):8.729984e-02,5:8.919699e-02):5.353465e-02):1.439633e-01,6:1.975560e-03,1:3.129249e-03);
   tree gen.712000 = [&U] (((43:3.399013e-01,((((((((25:4.970254e-01,24:6.025869e-01):1.567814e-01,(31:8.045883e-01,(23:4.407176e-01,(22:5.714908e-01,((20:1.511924e-01,21:1.509481e-01):6.421122e-01,(29:3.377776e-01,30:4.417536e-01):3.715706e-01):5.438528e-02):7.759201e-03):2.777318e-02):5.404467e-02):7.536209e-02,((45:4.165823e-01,27:4.095571e-01):1.163722e-01,((33:6.274519e-01,34:5.281614e-01):2.499596e-01,(44:3.761601e+00,32:3.559771e-01):2.731955e-01):1.592153e-01):3.907552e-02):2.949820e-02,(((38:1.602741e-01,37:2.919523e-01):8.402634e-02,(8:3.243756e-01,((36:4.004689e-01,35:1.890211e-01):1.094985e-01,(40:1.761921e-01,39:2.568829e-01):6.744958e-02):5.737778e-02):5.086001e-02):1.957534e-01,26:3.646581e-01):1.157534e-01):1.745148e-02,(41:4.324528e-01,42:6.250583e-01):1.368733e-01):1.079875e-01,11:3.887589e-01):4.643832e-02,(((14:4.274487e-01,15:2.467246e-01):1.118587e-01,((18:3.113281e-01,19:4.194609e-01):1.721818e-01,((28:7.432008e-01,16:4.889154e-01):5.649830e-02,17:4.771750e-01):7.428350e-02):8.362577e-02):1.023370e-01,(12:4.146094e-01,13:3.997523e-01):1.121448e-01):4.761829e-02):5.399100e-02,(10:5.261816e-01,9:2.841317e-01):6.549995e-02):1.908025e-01):1.702838e-01,((((3:4.320962e-04,4:7.096146e-03):5.546027e-04,7:2.286616e-03):9.296448e-03,2:6.457636e-03):1.081124e-01,5:1.181748e-01):5.620053e-02):1.457184e-01,6:8.525333e-03,1:5.926820e-04);
   tree gen.712500 = [&U] (((43:3.443886e-01,(((((41:4.381619e-01,42:6.333102e-01):1.328950e-01,((((38:1.814481e-01,37:2.958066e-01):5.521242e-02,(8:3.016189e-01,((36:4.057558e-01,35:2.070561e-01):1.351828e-01,(40:1.785182e-01,39:3.332605e-01):3.204082e-02):4.313840e-02):1.672078e-02):1.928942e-01,26:3.694723e-01):1.172816e-01,((((25:5.035870e-01,24:5.737981e-01):3.757364e-02,((29:3.422368e-01,30:4.475856e-01):3.764760e-01,(22:6.032359e-01,(20:1.599253e-01,21:1.648393e-01):6.437158e-01):4.816125e-03):3.204074e-02):3.764325e-02,(31:8.152103e-01,23:4.200567e-01):2.796559e-02):8.386284e-02,((45:4.220820e-01,27:4.149640e-01):9.386807e-02,((33:7.666498e-01,34:5.351341e-01):2.532595e-01,(44:3.811261e+00,32:3.606766e-01):2.882229e-01):1.613172e-01):3.959139e-02):3.809391e-02):4.033196e-02):1.094131e-01,11:4.998530e-01):6.066989e-02,(((14:4.330918e-01,15:3.396017e-01):1.133354e-01,(((18:3.270402e-01,19:4.249986e-01):1.789674e-01,(16:5.132187e-01,28:7.930344e-01):1.204404e-01):7.336472e-03,17:4.986038e-01):8.472978e-02):8.758453e-02,(12:4.068787e-01,13:4.050298e-01):1.136253e-01):2.277342e-02):5.470378e-02,(10:5.320682e-01,9:2.878827e-01):4.917467e-02):1.933215e-01):1.888177e-01,((2:2.925715e-03,(3:2.568815e-03,(7:3.630499e-04,4:1.076942e-02):3.901636e-03):1.214772e-03):1.032001e-01,5:1.197350e-01):6.638162e-02):1.369097e-01,6:6.394796e-03,1:6.005065e-04);
   tree gen.713000 = [&U] (((((10:4.396390e-01,9:2.583012e-01):8.766080e-02,(((((26:3.183996e-01,((8:2.977850e-01,((39:2.875185e-01,40:2.035837e-01):6.113678e-02,(36:3.691996e-01,35:2.115738e-01):1.314283e-01):6.562851e-02):1.077873e-02,(37:2.456064e-01,38:1.737672e-01):7.617437e-02):2.127948e-01):1.056756e-01,((((34:4.853762e-01,33:8.015272e-01):2.102332e-01,(32:6.998228e-01,44:4.007044e+00):1.845073e-01):9.449615e-02,(27:3.963520e-01,45:4.154713e-01):1.071534e-01):7.727084e-02,((((22:4.834687e-01,((20:1.579650e-01,21:1.771029e-01):4.820996e-01,(30:4.338274e-01,29:4.011338e-01):3.508929e-01):3.057144e-02):1.238994e-01,(25:4.608430e-01,24:5.617762e-01):4.908865e-02):3.496690e-02,31:1.086092e+00):3.590178e-02,23:5.678588e-01):5.131685e-02):6.391270e-03):4.749647e-02,(42:5.744497e-01,41:3.696574e-01):1.486304e-01):1.117872e-01,11:5.307766e-01):1.513735e-02,(((14:4.558868e-01,15:3.473378e-01):1.180245e-01,((19:4.806571e-01,18:3.988163e-01):1.318502e-01,(17:5.190080e-01,(16:5.773208e-01,28:8.292169e-01):5.560629e-02):6.677610e-02):3.254497e-02):1.088817e-01,(12:4.696013e-01,13:5.009357e-01):4.948832e-02):4.068087e-02):6.286870e-02):1.741674e-01,43:3.828509e-01):9.951676e-02,(((3:1.377802e-03,(2:1.522367e-03,7:2.017858e-03):1.889398e-03):7.590504e-04,4:6.674777e-03):8.350578e-02,5:9.715585e-02):2.988157e-02):1.376513e-01,6:1.690356e-03,1:6.076391e-03);
   tree gen.713500 = [&U] (((43:3.477464e-01,((10:5.372558e-01,((((41:4.424340e-01,42:5.737181e-01):1.341907e-01,((((38:1.832172e-01,37:2.986907e-01):8.839393e-02,(8:3.469265e-01,((36:4.097119e-01,35:2.085308e-01):1.400568e-01,(40:2.031928e-01,39:3.492666e-01):6.157132e-02):4.861986e-02):6.427267e-02):2.423498e-01,26:3.730746e-01):8.616142e-02,((23:4.241522e-01,(((25:4.726137e-01,24:5.886349e-01):9.532677e-02,(22:6.091174e-01,((29:3.533184e-01,30:5.243645e-01):4.333464e-01,(20:1.323708e-01,21:1.713004e-01):6.499919e-01):6.312058e-02):2.566263e-02):4.614264e-02,31:8.231586e-01):8.623908e-02):2.706512e-02,((45:4.261972e-01,27:4.910149e-01):8.575997e-02,((33:7.694689e-01,34:5.814036e-01):2.315354e-01,(44:4.476341e+00,32:4.213835e-01):2.866415e-01):1.303231e-01):2.666080e-02):4.318031e-02):3.367845e-02):8.198643e-02,11:4.905798e-01):5.334047e-02,(((14:4.373144e-01,15:3.429128e-01):6.514144e-02,((18:3.323156e-01,19:4.510527e-01):2.544394e-01,(17:4.428645e-01,(16:5.541233e-01,28:8.246483e-01):3.588589e-02):9.769162e-02):5.433923e-02):1.420600e-01,(12:4.827580e-01,13:4.089788e-01):6.297165e-02):4.070712e-02):4.576033e-02):3.314990e-02,9:2.874996e-01):1.879295e-01):1.307616e-01,((3:3.168540e-03,((4:3.621299e-03,2:3.000070e-03):2.995987e-03,7:1.010990e-03):2.631307e-03):1.393941e-01,5:1.099550e-01):9.562058e-02):1.463399e-01,6:1.529280e-03,1:2.040258e-03);
   tree gen.714000 = [&U] (6:1.344581e-03,((((7:5.983394e-04,2:1.091455e-03):4.463691e-04,(3:4.516772e-03,4:1.662906e-03):7.092939e-03):1.152392e-01,5:9.231179e-02):1.034456e-01,(((10:3.897015e-01,9:2.587124e-01):4.499284e-02,((11:3.942127e-01,(((26:2.964160e-01,(((38:1.420763e-01,37:2.137909e-01):6.967493e-02,8:3.297794e-01):2.249794e-02,((36:3.828753e-01,35:2.606270e-01):1.162921e-01,(39:2.898676e-01,40:2.830082e-01):3.909464e-02):6.313113e-02):2.232458e-01):7.764363e-02,((23:5.115521e-01,(((22:6.151730e-01,((21:1.627702e-01,20:1.324020e-01):4.844581e-01,(30:5.560158e-01,29:3.074820e-01):3.903892e-01):4.920970e-02):4.129845e-02,(25:3.758858e-01,24:5.044022e-01):7.388449e-02):3.483390e-02,31:8.679261e-01):6.632762e-02):3.082442e-02,(((34:4.221197e-01,33:6.369855e-01):1.795014e-01,(44:3.614608e+00,32:7.399060e-01):8.358637e-02):1.746695e-01,(45:4.389080e-01,27:3.977831e-01):3.900076e-02):7.465114e-02):3.074703e-02):4.171336e-02,(42:6.345149e-01,41:5.786086e-01):1.069843e-01):1.007234e-01):4.424653e-02,((((19:4.230327e-01,18:3.497273e-01):1.674415e-01,(17:4.497334e-01,(16:5.373719e-01,28:6.862359e-01):4.734614e-02):1.211035e-01):5.186000e-02,(14:4.571466e-01,15:2.448489e-01):5.925121e-02):8.689468e-02,(13:4.205501e-01,12:4.128828e-01):5.738234e-02):4.690271e-02):7.575060e-02):1.657767e-01,43:2.879646e-01):2.463497e-01):1.107878e-01,1:3.301499e-03);
   tree gen.714500 = [&U] (6:4.028873e-03,((((3:1.859241e-03,4:2.006106e-03):5.633072e-03,(2:5.565569e-04,7:8.451903e-04):2.779698e-04):1.158515e-01,5:9.151959e-02):9.434206e-02,(((10:3.863572e-01,9:2.378278e-01):7.501618e-02,((11:4.029633e-01,(((26:2.938722e-01,(((38:1.408570e-01,37:2.119562e-01):6.907699e-02,8:3.148001e-01):2.469261e-02,((36:3.795895e-01,35:1.609847e-01):8.487586e-02,(39:2.873800e-01,40:2.222943e-01):7.966807e-02):4.241712e-02):2.276396e-01):7.697731e-02,(42:6.290696e-01,41:5.736431e-01):8.779820e-02):4.135538e-02,((((((30:5.512441e-01,29:3.048432e-01):3.870389e-01,((21:1.613733e-01,20:1.312658e-01):4.803006e-01,22:4.792794e-01):4.152684e-02):4.375459e-02,(25:3.726600e-01,24:5.000735e-01):8.670039e-02):3.931931e-02,23:5.071620e-01):9.452799e-03,31:8.367225e-01):6.724571e-02,(((34:4.688934e-01,33:7.402526e-01):1.779609e-01,(44:4.717169e+00,32:7.335562e-01):1.746890e-01):8.144700e-02,(45:4.244438e-01,27:3.945221e-01):9.491727e-02):2.926140e-02):3.048316e-02):9.985904e-02):3.943732e-02,((((19:4.194023e-01,18:3.467260e-01):2.107487e-01,(14:4.532234e-01,15:3.302915e-01):8.744629e-02):4.176889e-02,(17:4.458738e-01,(16:5.288246e-01,28:6.803467e-01):4.693982e-02):1.200642e-01):8.614897e-02,(13:4.169410e-01,12:4.093395e-01):5.688990e-02):4.650020e-02):6.360223e-02):2.311185e-01,43:3.287406e-01):1.433588e-01):1.008934e-01,1:8.762704e-04);
   tree gen.715000 = [&U] (6:1.397645e-03,(((2:8.712272e-04,(4:3.351663e-03,(7:1.354489e-03,3:1.071965e-03):3.598248e-03):1.906827e-03):1.298485e-01,5:9.871961e-02):1.017641e-01,(((10:5.616162e-01,9:2.565382e-01):8.091784e-02,((11:4.346652e-01,(((26:3.169917e-01,(((36:4.094525e-01,35:1.736497e-01):1.732734e-01,(39:3.099887e-01,40:2.397826e-01):8.593570e-02):5.402625e-02,((38:1.519385e-01,37:2.286312e-01):7.472558e-02,8:3.329735e-01):2.159828e-02):2.161113e-01):3.764568e-02,(42:6.785597e-01,41:4.511292e-01):7.881412e-02):6.236247e-02,((((((30:5.979422e-01,29:3.775526e-01):4.204911e-01,(21:1.740689e-01,20:1.415927e-01):5.180867e-01):1.174687e-01,22:4.948663e-01):2.221039e-02,(25:4.019779e-01,24:5.394153e-01):1.275564e-01):8.037732e-02,(31:9.025490e-01,23:5.470614e-01):1.221792e-02):7.245212e-02,(((34:5.057821e-01,33:7.984897e-01):1.919614e-01,(44:3.370425e+00,32:7.912665e-01):2.245484e-01):9.437206e-02,(45:4.721410e-01,27:4.255599e-01):1.023846e-01):2.209409e-02):3.288133e-02):8.838797e-02):4.253992e-02,(((17:4.809516e-01,(16:5.703920e-01,28:6.892105e-01):3.742480e-02):7.261324e-02,((19:3.567914e-01,18:3.740036e-01):2.284735e-01,(14:4.888794e-01,15:3.562761e-01):9.432585e-02):4.588901e-02):9.292647e-02,(13:3.740901e-01,12:5.224023e-01):6.294731e-02):4.106804e-02):5.185481e-02):2.493010e-01,43:3.546032e-01):1.546371e-01):1.088309e-01,1:1.325433e-04);
   tree gen.715500 = [&U] (6:1.975175e-03,(((7:5.276204e-04,((3:3.226335e-03,2:7.829586e-04):1.170337e-03,4:3.275212e-03):3.814047e-03):1.020707e-01,5:1.053455e-01):5.646202e-02,(((10:5.252374e-01,9:2.399209e-01):5.672332e-02,((11:4.065096e-01,(((26:2.964585e-01,((38:1.420966e-01,37:3.199992e-01):6.988521e-02,(8:3.114051e-01,((36:3.829301e-01,35:1.624015e-01):1.329140e-01,(39:2.899091e-01,40:1.925422e-01):8.036920e-02):7.516986e-02):4.344596e-02):2.021126e-01):5.984522e-02,(42:6.346058e-01,41:4.219072e-01):8.819163e-02):9.156654e-02,((23:5.116254e-01,(31:9.024464e-01,((((21:1.663548e-01,20:1.324210e-01):4.984360e-01,(30:5.434139e-01,29:3.530966e-01):3.791436e-01):8.070904e-02,22:5.031353e-01):2.828648e-02,(25:3.810957e-01,24:4.729647e-01):7.401727e-02):2.052247e-02):6.809541e-02):5.497656e-02,(((44:3.035308e+00,(34:4.676841e-01,33:7.467673e-01):1.997404e-01):5.726603e-02,32:7.752764e-01):8.223530e-02,(45:4.415580e-01,27:3.979942e-01):7.528137e-02):3.933856e-02):3.075143e-02):8.476278e-02):1.545714e-02,((((19:3.294004e-01,18:3.497775e-01):2.055200e-01,(17:4.611407e-01,(16:4.100785e-01,28:6.943904e-01):2.001736e-01):8.392372e-02):5.113250e-02,(14:4.572121e-01,15:3.331983e-01):8.821587e-02):8.690713e-02,(13:3.498583e-01,12:4.885635e-01):1.135215e-01):2.295526e-02):7.259011e-02):1.983495e-01,43:3.316337e-01):1.446205e-01):1.373808e-01,1:1.775794e-03);
   tree gen.716000 = [&U] (((((((((26:2.851586e-01,((37:2.145062e-01,38:1.577639e-01):4.384113e-02,(8:2.995650e-01,((39:3.331004e-01,40:1.622229e-01):6.775217e-02,(36:3.105564e-01,35:1.697256e-01):1.245191e-01):6.122148e-02):3.931624e-02):1.496903e-01):8.072420e-02,((((34:4.489968e-01,33:7.000330e-01):1.980188e-01,(32:6.097349e-01,44:3.499648e+00):2.038874e-01):1.464070e-01,(27:4.772968e-01,45:4.278566e-01):8.071813e-02):3.401751e-02,(23:5.123889e-01,(((((20:1.517434e-01,21:1.348430e-01):4.064830e-01,(30:5.236156e-01,29:2.503063e-01):3.626071e-01):5.088220e-02,22:4.650612e-01):5.908712e-02,(25:5.137541e-01,24:4.906408e-01):7.379964e-02):2.985418e-02,31:7.388410e-01):4.826224e-02):7.639822e-02):3.195240e-02):3.652638e-02,(42:5.187575e-01,41:4.849807e-01):1.042372e-01):1.145411e-01,11:4.635665e-01):3.551021e-02,((((28:7.698654e-01,(16:5.901820e-01,17:4.884381e-01):4.674205e-02):7.077041e-02,(19:4.499703e-01,18:3.610643e-01):1.745529e-01):6.455524e-02,(14:5.067514e-01,15:2.149898e-01):1.065061e-01):9.301568e-02,(12:3.688710e-01,13:4.550794e-01):9.806196e-02):2.361174e-02):8.534723e-02,(10:5.175210e-01,9:2.273185e-01):5.518769e-02):1.643625e-01,43:3.343720e-01):1.596196e-01,(((3:1.026263e-03,(7:4.135421e-05,2:6.608236e-04):5.214551e-04):1.357177e-03,4:2.062987e-04):9.658217e-02,5:8.991137e-02):5.817982e-02):1.456959e-01,6:6.363845e-04,1:2.995183e-04);
   tree gen.716500 = [&U] (6:3.117124e-04,((((7:1.585514e-03,2:5.834086e-03):1.185198e-03,(4:4.808427e-03,3:1.374613e-03):3.261353e-03):8.952522e-02,5:1.032364e-01):3.858180e-02,((((11:4.274800e-01,((((23:5.380183e-01,(31:6.727031e-01,((22:5.290902e-01,((30:5.903385e-01,29:2.926191e-01):3.429292e-01,(21:1.749365e-01,20:1.392521e-01):5.371963e-01):7.993007e-02):3.063095e-02,(25:3.870839e-01,24:4.973632e-01):1.184068e-01):3.366984e-02):7.383966e-02):5.173705e-02,(((44:4.062217e+00,32:7.226411e-01):1.450705e-01,(34:4.918102e-01,33:7.236409e-01):2.168543e-01):1.001437e-01,(45:4.643363e-01,27:4.185252e-01):1.128232e-01):4.136789e-02):2.365729e-02,(26:3.117517e-01,((8:3.037919e-01,((36:3.968874e-01,35:1.707792e-01):1.432004e-01,(39:3.048645e-01,40:2.293623e-01):6.021044e-02):6.362158e-02):4.448308e-02,(38:1.402262e-01,37:3.365067e-01):5.473797e-02):1.707227e-01):7.453642e-02):2.599803e-02,(42:5.500397e-01,41:5.412124e-01):1.326592e-01):6.013796e-02):7.440381e-02,((((19:3.463930e-01,18:3.678212e-01):2.380465e-01,(17:4.849293e-01,(16:5.251891e-01,28:7.302115e-01):9.134710e-02):6.551557e-02):6.109452e-02,(14:4.380931e-01,15:2.391458e-01):7.444061e-02):1.304154e-01,(13:4.313374e-01,12:3.333451e-01):8.616427e-02):8.047250e-02):1.712770e-02,(9:2.241543e-01,10:4.478598e-01):1.135137e-01):2.174513e-01,43:3.642475e-01):1.907193e-01):1.434348e-01,1:7.350534e-06);
   tree gen.717000 = [&U] (6:3.489565e-03,((5:1.206090e-01,(((7:1.317020e-04,3:3.130208e-05):1.258051e-03,4:6.128988e-03):7.490418e-03,2:3.576055e-03):1.688996e-01):3.532252e-02,((9:2.998048e-01,(10:5.643764e-01,((11:3.750877e-01,((((((34:3.356676e-01,33:7.968671e-01):2.719205e-01,(32:6.261074e-01,44:4.413187e+00):1.446977e-01):8.996024e-02,(45:3.398337e-01,27:4.351490e-01):7.717405e-02):3.375777e-02,(((22:6.007000e-01,((21:1.301080e-01,20:1.384075e-01):5.392362e-01,(29:3.643043e-01,30:4.788863e-01):3.682194e-01):3.065906e-02):3.712857e-02,(24:5.950088e-01,25:4.045887e-01):1.046398e-01):8.463220e-02,23:5.301068e-01):6.892882e-02):2.994994e-02,(31:1.002041e+00,(26:2.915885e-01,((8:3.456461e-01,((40:2.025999e-01,39:3.045269e-01):5.235214e-02,(36:3.319314e-01,35:2.034384e-01):1.517505e-01):6.153777e-02):5.616172e-02,(38:1.610028e-01,37:3.328979e-01):5.150059e-02):1.503777e-01):9.350367e-02):3.337664e-02):2.973637e-02,(42:4.833445e-01,41:5.190160e-01):1.100619e-01):8.846419e-02):3.722077e-02,((12:4.268070e-01,13:4.477532e-01):5.371938e-02,((15:2.807277e-01,14:4.644789e-01):5.770763e-02,((16:6.396114e-01,17:4.345525e-01):8.413101e-02,(28:8.700942e-01,(19:4.182086e-01,18:3.210206e-01):1.331813e-01):5.139804e-02):5.850097e-02):9.316667e-02):8.481056e-02):5.460157e-02):4.979400e-02):1.348377e-01,43:4.170875e-01):2.011927e-01):1.311715e-01,1:4.406309e-03);
   tree gen.717500 = [&U] (6:2.123348e-04,((((4:3.644907e-03,(3:4.027122e-03,2:8.486927e-04):3.033978e-03):9.742709e-04,7:5.562458e-03):8.571029e-02,5:1.184338e-01):1.095321e-01,((((11:4.043081e-01,((((((((21:1.633795e-01,20:1.317038e-01):5.011904e-01,(30:3.595967e-01,29:3.153884e-01):2.955555e-01):8.201630e-02,22:5.004104e-01):4.277720e-02,(25:3.661017e-01,24:4.704032e-01):7.619778e-02):5.670258e-02,31:9.209271e-01):1.322521e-02,23:4.988772e-01):8.165420e-02,(((44:3.842020e+00,32:6.036480e-01):2.312120e-01,(34:4.759102e-01,33:6.844153e-01):1.596559e-01):1.259074e-01,(45:4.391666e-01,27:3.958387e-01):1.067075e-01):3.433196e-02):6.364121e-02,((26:2.948529e-01,((8:2.691437e-01,((36:3.470470e-01,35:2.148380e-01):8.602256e-02,(39:2.847168e-01,40:2.169295e-01):7.807878e-02):5.337646e-02):4.417438e-02,(38:1.265148e-01,37:2.414598e-01):6.217738e-02):2.159382e-01):2.868761e-02,(42:5.463194e-01,41:6.002532e-01):9.785363e-02):1.301975e-02):1.076996e-01):6.194547e-02,((((19:3.479335e-01,18:3.478831e-01):2.251430e-01,(17:4.586432e-01,(16:4.373155e-01,28:6.906297e-01):8.639555e-02):5.108624e-02):8.203218e-02,(14:4.897503e-01,15:2.261827e-01):1.162851e-01):1.090446e-01,(13:4.159170e-01,12:3.414329e-01):1.147823e-01):3.892892e-02):2.359642e-02,(9:2.499127e-01,10:4.235831e-01):4.241645e-02):1.597739e-01,43:3.324007e-01):1.084752e-01):1.326837e-01,1:9.234478e-04);
   tree gen.718000 = [&U] (((43:3.595344e-01,((((11:4.475588e-01,(((((38:1.859985e-01,37:2.785940e-01):6.133316e-02,(((36:3.175950e-01,35:1.967323e-01):1.057309e-01,(40:2.068464e-01,39:2.657716e-01):5.774400e-02):9.143872e-02,8:3.563937e-01):3.104246e-03):1.918559e-01,26:3.570397e-01):7.119395e-02,(((((25:3.596063e-01,24:4.918783e-01):5.077956e-02,(22:4.994736e-01,((29:3.445245e-01,30:5.132581e-01):2.684818e-01,(20:1.273145e-01,21:2.036767e-01):5.552072e-01):7.525234e-02):8.823046e-02):8.289847e-02,31:8.899723e-01):6.024813e-02,23:5.339695e-01):3.756918e-02,((45:3.538528e-01,27:4.868391e-01):1.204680e-01,((33:7.361619e-01,34:4.878719e-01):2.046648e-01,(44:4.298551e+00,32:6.504589e-01):3.710897e-02):1.591589e-01):3.748119e-02):2.803367e-02):6.734099e-02,(41:4.798309e-01,42:6.715408e-01):1.215004e-01):9.093185e-02):3.324071e-02,(((((28:7.348504e-01,16:4.764706e-01):2.596303e-02,17:4.446605e-01):8.044394e-02,(18:3.069934e-01,19:4.167956e-01):1.659736e-01):1.023959e-01,(14:3.421755e-01,15:2.419800e-01):8.199857e-02):1.430049e-01,(12:4.120138e-01,13:4.155227e-01):4.533211e-02):6.362108e-02):1.924615e-02,9:2.806856e-01):3.411267e-02,10:5.419393e-01):1.781041e-01):1.495729e-01,((2:2.573729e-03,((7:1.748654e-03,4:1.384566e-03):1.785859e-03,3:2.465181e-03):1.713562e-03):1.014408e-01,5:8.494533e-02):5.405814e-02):1.671671e-01,6:4.131925e-03,1:1.229165e-03);
   tree gen.718500 = [&U] (((43:3.240887e-01,(10:4.885106e-01,(9:2.635120e-01,((11:4.034349e-01,(((((38:1.504966e-01,37:2.511280e-01):5.739987e-02,(8:3.212576e-01,((36:2.862840e-01,35:1.773369e-01):1.103792e-01,(40:1.864539e-01,39:2.395697e-01):7.391737e-02):7.531842e-02):1.414790e-02):1.739860e-01,26:3.218399e-01):1.140634e-01,(41:4.325254e-01,42:6.053350e-01):1.331273e-01):4.940800e-02,(((((25:3.068276e-01,24:3.691450e-01):1.186388e-01,(22:4.606710e-01,((29:3.105586e-01,30:4.487163e-01):3.777997e-01,(20:1.147628e-01,21:1.835966e-01):5.004705e-01):6.783337e-02):6.140633e-02):4.974128e-02,31:8.022318e-01):9.112056e-03,23:4.470445e-01):7.854868e-02,((45:3.189672e-01,27:4.388427e-01):8.524197e-02,((33:6.592146e-01,34:4.397736e-01):1.606706e-01,(44:3.766811e+00,32:4.561908e-01):2.936924e-01):1.504164e-01):5.527852e-02):1.432535e-02):8.649401e-02):4.594636e-02,(((((28:6.624031e-01,16:4.294963e-01):2.340339e-02,17:4.008223e-01):5.846439e-02,(18:2.674023e-01,19:3.757046e-01):1.496107e-01):5.781404e-02,(14:3.532086e-01,15:3.091938e-01):3.831492e-02):1.510158e-01,(12:3.713943e-01,13:3.753104e-01):4.086291e-02):5.734881e-02):3.167051e-02):2.248819e-02):1.445212e-01):1.699733e-01,(((7:3.430376e-03,(2:1.020594e-03,3:5.707072e-04):1.488818e-04):1.335806e-03,4:1.575950e-03):8.899580e-02,5:7.777452e-02):6.115461e-02):1.506864e-01,6:1.027656e-03,1:2.791461e-03);
   tree gen.719000 = [&U] (6:1.204599e-04,(((((2:2.621641e-03,3:1.140226e-03):2.490690e-03,7:1.092906e-03):2.776415e-03,4:4.101270e-03):1.386473e-01,5:1.219718e-01):3.123881e-02,(((10:4.362369e-01,9:2.178282e-01):4.354675e-02,((11:3.870818e-01,((((((((21:1.682601e-01,20:1.435031e-01):4.865974e-01,(30:3.887206e-01,29:5.246631e-01):2.313510e-01):9.317009e-02,22:5.348620e-01):4.545590e-02,(25:4.615762e-01,24:4.414795e-01):1.057166e-01):4.330951e-02,31:1.021081e+00):4.570018e-02,23:6.274055e-01):7.295455e-03,(((44:4.121409e+00,32:5.409469e-01):1.977435e-01,(34:4.901272e-01,33:7.048610e-01):1.644253e-01):1.420350e-01,(45:4.102971e-01,27:4.076637e-01):6.560778e-02):4.622338e-02):4.677799e-02,((26:2.802544e-01,((8:3.828479e-01,(38:1.797430e-01,37:2.753327e-01):7.205530e-02):4.514872e-02,((36:3.574145e-01,35:2.130997e-01):1.542501e-01,(39:3.380585e-01,40:2.736522e-01):4.889824e-03):6.605934e-02):1.456197e-01):7.126756e-02,(42:5.376648e-01,41:3.244285e-01):1.059190e-01):4.741047e-02):1.256739e-01):7.443910e-02,((((19:3.583275e-01,18:3.582755e-01):1.790958e-01,((16:4.735944e-01,28:7.112611e-01):9.075810e-02,17:4.256105e-01):6.696937e-02):4.096956e-02,(14:3.618681e-01,15:3.370542e-01):6.933425e-02):9.099661e-02,(13:3.877782e-01,12:4.578131e-01):1.261835e-01):6.723650e-02):6.083194e-02):1.795165e-01,43:3.477029e-01):1.117157e-01):1.366474e-01,1:9.190443e-04);
   tree gen.719500 = [&U] (6:7.373107e-04,(((3:5.345969e-03,(2:2.444057e-03,(7:1.815423e-03,4:1.887920e-03):4.312494e-03):4.255640e-04):9.090853e-02,5:1.356545e-01):6.380809e-02,(((9:2.233415e-01,10:4.387193e-01):5.184479e-02,((11:3.968789e-01,(((23:6.532510e-01,(31:1.009586e+00,((((21:1.725188e-01,20:1.471352e-01):4.989132e-01,(30:3.338935e-01,29:5.379424e-01):4.151969e-01):5.170966e-02,22:5.483995e-01):3.324669e-02,(25:4.732588e-01,24:4.526534e-01):3.847548e-02):7.300015e-02):4.837609e-02):5.508593e-02,(((44:4.225722e+00,32:5.019126e-01):2.013410e-01,(34:4.761759e-01,33:6.911335e-01):1.287223e-01):1.456299e-01,(45:4.206818e-01,27:4.179817e-01):5.362414e-02):7.552018e-02):2.172473e-02,((26:2.873477e-01,((8:2.421712e-01,((36:3.664607e-01,35:2.296929e-01):1.353802e-01,(40:2.683688e-01,39:3.466148e-01):2.044352e-02):6.176590e-02):4.059062e-02,(38:1.778186e-01,37:2.823014e-01):6.749306e-02):1.497748e-01):6.200541e-02,(42:5.512732e-01,41:3.326398e-01):1.085999e-01):4.861043e-02):1.135799e-01):7.632316e-02,((((19:5.001888e-01,18:3.673435e-01):1.836287e-01,((16:4.879998e-01,28:7.292632e-01):8.979107e-02,17:4.363828e-01):8.126927e-02):4.407647e-02,(14:4.258201e-01,15:2.674539e-01):5.934166e-02):1.240069e-01,(13:3.975929e-01,12:4.447065e-01):3.646019e-02):7.806442e-02):3.664876e-02):1.777911e-01,43:3.565033e-01):1.035406e-01):1.197807e-01,1:5.559694e-04);
   tree gen.720000 = [&U] (6:1.395882e-03,((5:1.367332e-01,(((3:7.581352e-04,2:2.554105e-03):2.823223e-03,7:1.654222e-03):4.123095e-03,4:1.842102e-03):9.819983e-02):7.028299e-02,(((10:5.113903e-01,((11:4.213477e-01,(((((((34:5.761732e-01,33:6.508234e-01):1.969745e-01,44:4.895776e+00):6.165435e-02,32:7.596731e-01):9.835099e-02,(45:3.568059e-01,27:5.380425e-01):5.951374e-02):5.877903e-02,(31:9.148292e-01,((22:5.029343e-01,((21:1.255849e-01,20:1.480248e-01):5.472040e-01,(29:3.280133e-01,30:5.021234e-01):5.879029e-01):7.429934e-02):7.005484e-02,(24:4.785188e-01,25:4.939058e-01):4.906718e-02):1.156926e-01):2.986881e-02):6.772179e-02,23:5.606871e-01):1.719738e-02,((26:3.061512e-01,((38:1.834734e-01,37:1.926934e-01):4.563359e-02,(8:3.364064e-01,((40:2.320064e-01,39:3.158289e-01):9.668876e-02,(36:3.485089e-01,35:2.138807e-01):1.740732e-01):5.145948e-02):4.557242e-02):1.664457e-01):6.346269e-02,(42:4.908796e-01,41:5.194384e-01):1.430382e-01):7.321657e-02):9.887841e-02):1.804753e-02,((12:4.481229e-01,13:4.926072e-01):9.260643e-02,((15:3.380358e-01,14:3.551258e-01):1.453675e-01,((17:4.831930e-01,(16:4.977381e-01,28:6.824896e-01):9.867260e-02):7.218143e-02,(19:3.903421e-01,18:4.169968e-01):2.200623e-01):7.184928e-03):1.079368e-01):4.775080e-02):3.917851e-02):4.538088e-02,9:3.133518e-01):1.702857e-01,43:4.379179e-01):1.409871e-01):1.712782e-01,1:3.792326e-03);
   tree gen.720500 = [&U] (6:5.944812e-05,(((((4:1.361524e-03,7:4.576541e-04):5.906361e-03,3:1.046919e-03):1.031848e-03,2:3.376647e-04):1.369006e-01,5:7.208485e-02):5.843301e-02,(((9:2.228432e-01,10:4.428011e-01):6.083639e-02,((11:4.654004e-01,(((26:2.900211e-01,((38:1.769833e-01,37:2.849279e-01):7.057163e-02,(8:2.709810e-01,((36:3.698701e-01,35:2.318300e-01):1.391702e-01,(40:2.708656e-01,39:3.610019e-01):4.258977e-02):1.075809e-01):1.880536e-02):1.531677e-01):1.284500e-01,(42:5.405096e-01,41:4.779820e-01):1.601666e-01):4.755668e-02,(((23:6.593288e-01,31:1.000037e+00):7.486141e-03,((25:3.998816e-01,24:5.042094e-01):1.128050e-01,(22:5.271399e-01,((30:6.068772e-01,29:3.767407e-01):2.267928e-01,(21:1.225847e-01,20:1.496468e-01):4.993822e-01):5.124455e-02):8.067151e-02):3.918186e-02):4.529716e-02,(((44:4.312297e+00,32:5.065823e-01):3.621765e-01,(34:4.633064e-01,33:6.975637e-01):2.491290e-01):8.391395e-02,(45:4.245957e-01,27:4.218705e-01):9.524253e-02):3.779856e-02):1.876059e-02):1.448335e-01):3.809768e-02,((((19:5.048425e-01,18:3.707612e-01):2.130987e-01,((16:5.769272e-01,28:7.370512e-01):7.370107e-02,17:4.404428e-01):5.149740e-02):9.253224e-02,(14:4.677068e-01,15:2.699423e-01):4.161461e-02):1.064067e-01,(13:4.757713e-01,12:5.141917e-01):3.232001e-02):5.553382e-02):2.619050e-02):1.974255e-01,43:3.766276e-01):1.396256e-01):1.608866e-01,1:2.013593e-04);
   tree gen.721000 = [&U] (6:1.288881e-05,(((2:4.179711e-04,((7:1.432398e-03,4:4.914084e-03):4.626291e-03,3:3.876334e-04):4.072715e-04):1.319597e-01,5:1.489373e-01):5.599668e-02,(((9:2.096690e-01,10:4.166233e-01):5.032425e-02,((11:4.378866e-01,(((26:3.543260e-01,(((38:1.665203e-01,37:2.680833e-01):7.931497e-02,8:2.560959e-01):1.715386e-02,((36:3.470139e-01,35:2.181245e-01):1.309427e-01,(40:2.226461e-01,39:2.982235e-01):8.372356e-02):5.888972e-02):1.289100e-01):5.320568e-02,(42:5.085554e-01,41:4.497244e-01):1.506977e-01):4.474519e-02,(((23:4.223262e-01,((25:4.489115e-01,24:4.744012e-01):6.788767e-02,(22:4.959761e-01,((30:4.384221e-01,29:3.588030e-01):2.195352e-01,(21:1.186750e-01,20:1.415389e-01):4.698594e-01):4.602941e-02):7.398621e-02):4.550450e-02):1.353344e-02,31:9.562839e-01):2.734048e-02,(((44:4.057360e+00,32:4.766338e-01):2.902860e-01,(34:4.359164e-01,33:6.563247e-01):2.344009e-01):9.854240e-02,(45:3.994942e-01,27:3.969301e-01):5.502750e-02):4.541186e-02):5.703355e-02):1.362711e-01):6.636075e-02,((((19:4.749969e-01,18:3.488423e-01):2.005006e-01,((16:5.750485e-01,28:6.934777e-01):8.119909e-02,17:4.144044e-01):4.425202e-02):5.346950e-02,(14:4.400567e-01,15:2.539837e-01):3.915441e-02):9.502266e-02,(13:4.379772e-01,12:4.837934e-01):8.074341e-02):5.225074e-02):3.634156e-02):1.572774e-01,43:3.585487e-01):1.313711e-01):1.037946e-01,1:3.973621e-04);
   tree gen.721500 = [&U] (((((10:5.139306e-01,((((((27:5.204699e-01,45:4.082807e-01):7.866047e-02,((34:3.274415e-01,33:5.821510e-01):1.663995e-01,(32:4.588526e-01,44:4.300937e+00):3.500223e-01):9.315498e-02):7.004514e-03,(23:4.511260e-01,(31:9.009324e-01,((((20:1.667831e-01,21:1.621157e-01):4.695023e-01,(30:3.511332e-01,29:3.701062e-01):3.950350e-01):5.693771e-02,22:4.949257e-01):5.805070e-02,(25:4.056406e-01,24:5.199202e-01):1.056190e-01):8.999071e-02):3.422476e-02):3.840630e-02):4.319990e-02,((26:3.128369e-01,(((37:2.492826e-01,38:1.496367e-01):2.761537e-02,8:2.411057e-01):8.497914e-02,((39:2.841730e-01,40:1.861766e-01):5.130165e-02,(36:2.893694e-01,35:1.715857e-01):1.237357e-01):4.634706e-02):1.951183e-01):3.259049e-02,(42:6.086220e-01,41:3.761243e-01):1.117203e-01):8.125306e-02):1.151565e-01,11:3.360035e-01):2.144175e-02,((((14:4.676808e-01,15:2.390338e-01):6.084389e-02,(19:4.537081e-01,18:2.303585e-01):1.927984e-01):4.460379e-02,((16:4.547910e-01,28:6.055911e-01):1.353351e-01,17:3.452884e-01):7.161103e-02):6.423458e-02,(12:5.030384e-01,13:4.794502e-01):4.223903e-02):5.217446e-02):2.888708e-02):6.508968e-02,9:1.936046e-01):1.330378e-01,43:3.497045e-01):1.362161e-01,(((3:2.762002e-03,(4:1.240780e-03,7:2.131392e-03):3.403361e-03):1.474253e-03,2:5.099335e-04):1.160653e-01,5:8.618744e-02):5.292726e-02):1.433934e-01,6:4.179052e-03,1:2.673086e-04);
   tree gen.722000 = [&U] (((43:3.458209e-01,(10:4.146793e-01,(9:2.706472e-01,((11:4.304879e-01,((((31:8.547096e-01,23:4.751265e-01):1.771909e-02,((25:3.778363e-01,24:5.622578e-01):7.861261e-02,(22:5.512500e-01,((20:1.144708e-01,21:1.067601e-01):5.159104e-01,(29:4.249652e-01,30:5.341344e-01):2.272788e-01):1.018181e-01):4.272763e-02):8.446200e-02):3.863446e-02,((45:3.046049e-01,27:4.535873e-01):1.091516e-01,((33:6.772269e-01,34:4.321803e-01):2.311082e-01,(44:3.082600e+00,32:5.224534e-01):1.758885e-01):6.396792e-02):2.397693e-02):4.098461e-02,(((((36:3.164847e-01,35:2.042735e-01):9.180925e-02,(40:1.792513e-01,39:2.701351e-01):7.935919e-02):7.885870e-02,(8:3.381915e-01,(38:1.435154e-01,37:2.401684e-01):5.745569e-02):2.328345e-02):1.296261e-01,26:3.064733e-01):8.502480e-02,(41:4.222244e-01,42:6.555549e-01):1.183610e-01):2.263506e-02):1.130389e-01):4.605592e-02,(((((28:7.743699e-01,16:5.216763e-01):4.632442e-02,17:4.982403e-01):1.107173e-01,(18:2.806774e-01,19:4.610972e-01):1.696284e-01):3.578492e-02,(15:2.103676e-01,14:4.809444e-01):1.424311e-01):6.583524e-02,(12:4.602279e-01,13:4.936788e-01):1.392735e-01):3.262521e-02):3.798087e-02):4.163134e-02):1.138559e-01):1.376783e-01,((4:9.952574e-04,((3:4.310736e-03,7:3.931210e-03):3.942711e-03,2:2.697936e-03):1.081615e-05):1.278805e-01,5:9.066437e-02):3.764190e-02):1.557265e-01,6:2.922970e-03,1:5.270635e-04);
   tree gen.722500 = [&U] (6:2.847761e-04,(((((2:4.457759e-04,3:2.612525e-03):8.427715e-04,7:9.769397e-04):5.343960e-03,4:4.990671e-04):9.217023e-02,5:1.499393e-01):9.660805e-02,((9:2.110796e-01,(((11:4.408325e-01,(((26:3.476891e-01,(((40:2.147174e-01,39:3.002298e-01):4.701438e-02,(36:3.099753e-01,35:2.195920e-01):1.044071e-01):5.664462e-02,(8:2.578188e-01,(38:1.690393e-01,37:2.698869e-01):5.006170e-02):7.911974e-02):1.658791e-01):5.366084e-02,(42:5.119768e-01,41:4.527500e-01):1.589803e-01):6.380224e-02,(((((44:4.084656e+00,32:4.065554e-01):3.722653e-01,(34:4.318348e-01,33:7.263448e-01):2.359778e-01):9.920536e-02,(45:4.244737e-01,27:4.991875e-01):9.661345e-02):4.571737e-02,(((25:4.575473e-01,24:4.775928e-01):8.226950e-02,((30:4.413717e-01,29:3.612169e-01):2.613153e-01,((21:1.162188e-01,20:1.587997e-01):6.757898e-01,22:4.724034e-01):3.306419e-02):3.140226e-02):6.103314e-02,31:7.881477e-01):3.706720e-03):2.235408e-02,23:4.787744e-01):3.420882e-02):7.067814e-02):4.302991e-02,(((14:4.378613e-01,15:3.034660e-01):6.037608e-02,((19:4.781925e-01,18:3.511892e-01):1.635528e-01,(17:3.857084e-01,(16:6.011576e-01,28:6.556102e-01):3.330166e-02):1.148451e-01):4.660713e-02):8.472196e-02,(13:4.409237e-01,12:4.870482e-01):7.161588e-02):8.535923e-02):3.148514e-02,10:4.138497e-01):7.163789e-02):1.597608e-01,43:3.049556e-01):1.405525e-01):1.346425e-01,1:2.529897e-03);
   tree gen.723000 = [&U] (((43:3.461464e-01,(10:4.041370e-01,(9:2.637666e-01,((11:4.195437e-01,(((41:4.114902e-01,42:6.673615e-01):1.153520e-01,(((38:1.628958e-01,37:2.340626e-01):9.015174e-02,(8:2.820689e-01,((36:4.030236e-01,35:2.083332e-01):1.357541e-01,(40:1.769651e-01,39:2.632675e-01):7.734166e-02):5.607872e-02):3.510331e-02):1.495860e-01,26:3.136810e-01):5.600181e-02):3.477025e-02,(((((25:4.092793e-01,24:5.465739e-01):7.542556e-02,(22:5.092081e-01,((20:1.664330e-01,21:9.394561e-02):4.901330e-01,(29:4.141614e-01,30:3.878587e-01):2.942355e-01):3.816470e-02):5.874449e-02):3.475193e-02,31:7.643028e-01):5.356979e-02,23:4.630474e-01):5.112322e-02,((45:3.463234e-01,27:4.420558e-01):9.960142e-02,((33:6.284905e-01,34:3.664754e-01):2.252328e-01,(44:3.004231e+00,32:6.287218e-01):1.714169e-01):1.423851e-01):3.351224e-02):4.145012e-02):9.913312e-02):4.440166e-02,((((17:3.976945e-01,(16:4.660064e-01,28:6.862729e-01):5.042263e-02):2.729463e-02,(18:2.735418e-01,19:4.265660e-01):1.371310e-01):6.854404e-02,(15:3.381672e-01,14:4.746780e-01):1.563810e-01):1.030271e-01,(12:4.485276e-01,13:3.780719e-01):9.627921e-02):6.807184e-02):1.292628e-02):4.057296e-02):1.109614e-01):1.286242e-01,((((7:1.290839e-03,3:2.881005e-04):2.021796e-03,4:3.510447e-03):7.737627e-03,2:3.474695e-03):1.314616e-01,5:8.956394e-02):5.156100e-02):1.517675e-01,6:2.334179e-03,1:2.756212e-04);
   tree gen.723500 = [&U] (((43:4.655193e-01,(10:3.809173e-01,(9:2.775504e-01,((11:4.414681e-01,((41:4.329937e-01,42:7.022362e-01):1.213800e-01,((((8:2.807434e-01,(38:1.797602e-01,37:2.610289e-01):7.563583e-02):3.589185e-02,((36:3.336616e-01,35:2.192202e-01):1.428483e-01,(40:1.745818e-01,39:2.770252e-01):6.561279e-02):6.089343e-02):1.622589e-01,26:2.759542e-01):1.192303e-01,(((((25:4.306673e-01,24:5.751366e-01):7.818591e-02,(22:5.358181e-01,((20:1.751304e-01,21:1.610022e-01):5.157463e-01,(29:4.358045e-01,30:4.081273e-01):3.096116e-01):3.482077e-02):6.181435e-02):3.653114e-02,31:8.042435e-01):4.195549e-02,23:4.872452e-01):5.821923e-02,((45:3.644215e-01,27:4.651567e-01):6.942247e-02,((33:6.613340e-01,34:3.856265e-01):2.370029e-01,(44:2.901353e+00,32:5.650534e-01):1.662784e-01):1.498258e-01):3.650663e-02):4.361620e-02):4.001152e-02):1.014930e-01):2.156281e-02,((((17:4.184771e-01,(16:5.100169e-01,28:7.221359e-01):5.194663e-02):5.853380e-02,(18:2.878364e-01,19:4.488574e-01):1.901876e-01):7.212599e-02,(15:4.370689e-01,14:4.994836e-01):4.935831e-02):3.643367e-02,(12:4.719666e-01,13:4.154667e-01):1.265569e-01):5.975410e-02):8.857360e-02):2.006221e-02):1.167599e-01):1.353458e-01,((((3:1.432172e-03,2:1.638813e-03):7.230428e-04,4:3.049747e-03):8.291450e-03,7:4.653035e-03):1.139947e-01,5:9.424435e-02):4.592651e-02):1.596986e-01,6:1.072217e-03,1:1.287942e-03);
   tree gen.724000 = [&U] (((43:4.107311e-01,(10:3.845746e-01,(9:2.656876e-01,((11:4.457067e-01,(((((8:2.787809e-01,((36:3.368651e-01,35:2.213250e-01):1.592492e-01,(40:1.762580e-01,39:2.796850e-01):5.020495e-02):6.041831e-02):3.556843e-02,(38:1.814861e-01,37:2.635351e-01):8.493334e-02):1.624341e-01,26:2.786037e-01):1.030924e-01,((((25:3.588058e-01,24:5.806586e-01):5.833453e-02,((22:5.409626e-01,(29:4.223429e-01,30:4.120458e-01):3.137576e-01):2.576621e-02,(20:1.768119e-01,21:1.625481e-01):5.432454e-01):8.359796e-02):1.108263e-01,(23:4.919234e-01,31:8.336871e-01):4.956887e-02):6.758136e-02,((45:3.679204e-01,27:4.696227e-01):6.637178e-02,((33:7.021873e-01,34:3.893290e-01):1.979305e-01,(44:2.929210e+00,32:4.949509e-01):1.678749e-01):1.178664e-01):4.383973e-02):4.791581e-02):4.662893e-02,(41:4.706242e-01,42:4.675401e-01):1.364447e-01):7.623781e-02):6.925666e-02,((((17:4.670451e-01,(16:5.149136e-01,28:7.290693e-01):8.125918e-02):7.313502e-02,(18:3.130666e-01,19:4.531669e-01):2.028756e-01):5.894661e-02,(15:4.412653e-01,14:5.042793e-01):4.983221e-02):1.084718e-01,(12:4.764981e-01,13:3.621996e-01):1.277720e-01):6.634303e-02):4.585182e-02):2.629929e-02):1.312015e-01):1.038565e-01,((3:1.445923e-03,((2:4.272186e-03,7:4.697710e-03):1.596640e-03,4:4.582937e-03):1.457481e-04):1.083605e-01,5:9.514921e-02):4.636746e-02):1.612319e-01,6:2.888665e-03,1:2.658849e-03);
   tree gen.724500 = [&U] (6:2.155695e-04,((((3:4.393899e-04,(4:1.241750e-02,7:2.211668e-04):9.078392e-04):8.890665e-04,2:6.347497e-04):1.083746e-01,5:1.255077e-01):7.813330e-02,(((10:3.663715e-01,9:2.269280e-01):3.452068e-02,((11:3.956627e-01,((((44:3.666123e+00,32:6.182009e-01):1.668714e-01,(34:3.971966e-01,33:6.106426e-01):1.888792e-01):1.127189e-01,(45:3.535234e-01,27:4.292167e-01):1.640188e-01):6.228651e-02,(((26:3.120632e-01,(((40:2.382529e-01,39:2.694668e-01):6.073386e-02,(36:3.486750e-01,35:1.970915e-01):1.291108e-01):4.428322e-02,(8:2.428359e-01,(38:1.227617e-01,37:3.253963e-01):5.423883e-02):5.551116e-02):1.867739e-01):3.830961e-02,(42:5.044057e-01,41:4.859143e-01):1.652194e-01):4.569551e-02,((31:8.296526e-01,((25:4.106648e-01,24:4.397003e-01):5.740777e-02,(22:5.024937e-01,((30:3.961466e-01,29:4.219588e-01):2.723035e-01,(21:2.035938e-01,20:1.447953e-01):4.714519e-01):4.075923e-02):1.093640e-01):2.408653e-02):9.426031e-02,23:4.584452e-01):3.870455e-02):2.845873e-02):1.087471e-01):8.133913e-03,(((14:3.545367e-01,15:2.934998e-01):9.292684e-02,(17:3.889842e-01,(16:5.197126e-01,(28:6.956958e-01,(19:4.291946e-01,18:2.371790e-01):2.247872e-01):1.462688e-02):6.080043e-02):6.256762e-02):4.947539e-02,(13:4.558153e-01,12:4.371429e-01):7.603586e-02):3.252036e-02):9.185223e-02):1.496528e-01,43:3.379784e-01):1.296150e-01):1.585321e-01,1:2.211696e-03);
   tree gen.725000 = [&U] (6:8.346846e-04,((5:1.102156e-01,((4:1.055082e-02,7:5.705947e-03):2.148788e-03,(3:1.341809e-04,2:2.780203e-03):4.668377e-04):8.040322e-02):1.065146e-01,(((10:5.053338e-01,9:1.867711e-01):4.147087e-02,((11:3.794158e-01,(((26:2.515483e-01,((8:2.500513e-01,((40:2.026449e-01,39:2.571359e-01):3.205161e-02,(36:3.524816e-01,35:1.858277e-01):6.939983e-02):7.892477e-02):2.728226e-02,(38:1.585021e-01,37:2.448375e-01):7.219161e-02):1.456312e-01):3.803799e-02,(42:4.248010e-01,41:3.569888e-01):1.618910e-01):3.086309e-02,((23:5.220410e-01,(((((21:1.560768e-01,20:1.316395e-01):4.637863e-01,(29:3.030232e-01,30:4.154452e-01):3.024336e-01):7.074641e-02,22:5.722044e-01):4.267892e-02,(24:4.053186e-01,25:3.566440e-01):9.345301e-02):5.309448e-02,31:9.503485e-01):1.868542e-02):7.355287e-02,(((34:3.908507e-01,33:6.136715e-01):2.182162e-01,(44:4.149179e+00,32:6.834356e-01):1.522422e-01):1.126907e-01,(45:3.609338e-01,27:4.193513e-01):1.304524e-01):1.830186e-02):1.013073e-02):9.401929e-02):2.166533e-02,((12:3.738778e-01,13:3.787141e-01):9.598675e-02,(((19:4.147348e-01,18:2.882700e-01):2.495018e-01,(15:3.373059e-01,14:4.143984e-01):8.941623e-02):9.369309e-03,(17:3.557119e-01,(28:6.650088e-01,16:5.344728e-01):6.785077e-02):8.951656e-02):8.276401e-02):5.766021e-02):4.124238e-02):1.932207e-01,43:3.598140e-01):1.843913e-01):8.624210e-02,1:1.063810e-03);
   tree gen.725500 = [&U] (6:1.138863e-03,((5:1.215642e-01,(4:8.812871e-03,((3:5.342002e-04,2:1.205232e-03):2.569643e-03,7:1.254530e-03):1.042554e-03):1.619366e-01):4.934655e-02,((((11:4.184833e-01,(((26:2.774496e-01,((8:2.757985e-01,(38:1.680964e-01,37:2.700479e-01):8.280916e-02):2.096093e-02,((40:1.958066e-01,39:2.836126e-01):8.633411e-02,(36:4.160733e-01,35:1.943013e-01):9.726726e-02):1.050264e-01):1.606265e-01):4.195467e-02,(42:4.685417e-01,41:3.937470e-01):1.483465e-01):3.142796e-02,((23:5.757942e-01,(((((21:1.721476e-01,20:1.451941e-01):5.115412e-01,(29:3.342247e-01,30:4.582225e-01):3.335744e-01):7.803099e-02,22:6.311229e-01):4.707346e-02,(24:4.470533e-01,25:3.933668e-01):1.030756e-01):2.176828e-02,31:1.048204e+00):6.237131e-02):7.635377e-02,(((34:4.310956e-01,33:6.768598e-01):2.985797e-01,(44:4.499839e+00,32:7.538073e-01):1.126561e-01):1.860440e-01,(45:3.980982e-01,27:4.446391e-01):8.212134e-02):4.479886e-02):6.341082e-03):1.090859e-01):2.926562e-02,((12:4.123751e-01,13:3.963555e-01):1.324888e-01,(((19:4.653614e-01,18:2.863526e-01):2.751924e-01,(15:2.467390e-01,14:4.570680e-01):8.059635e-02):1.678733e-02,(17:3.923387e-01,(28:7.334831e-01,16:5.895062e-01):7.483720e-02):9.873386e-02):9.128601e-02):7.477778e-02):4.374341e-02,(10:5.573668e-01,9:2.060025e-01):5.293576e-02):1.912227e-01,43:3.968632e-01):1.065601e-01):1.402817e-01,1:5.256036e-04);
   tree gen.726000 = [&U] (((((((((26:2.413793e-01,((37:2.528217e-01,38:1.649699e-01):3.236944e-02,(8:2.625692e-01,((39:2.648653e-01,40:1.778870e-01):4.912737e-02,(36:4.023997e-01,35:1.847443e-01):1.369823e-01):7.984146e-02):5.645376e-02):1.825100e-01):1.064011e-01,(42:5.891717e-01,41:3.942121e-01):1.007238e-01):6.194933e-02,(((27:5.034679e-01,45:3.809235e-01):7.556498e-02,((32:7.305986e-01,44:3.101751e+00):3.225166e-02,(34:4.684490e-01,33:6.851683e-01):1.526546e-01):1.342635e-01):6.649208e-02,((31:8.813986e-01,((25:3.608916e-01,24:4.160509e-01):4.421275e-02,(((20:1.433411e-01,21:1.812703e-01):4.708977e-01,(30:4.245539e-01,29:3.711071e-01):3.648040e-01):7.130371e-02,22:4.977671e-01):6.708497e-02):7.718225e-02):1.911767e-02,23:4.692440e-01):6.050189e-02):2.794103e-02):6.382451e-02,11:3.391468e-01):2.503191e-02,(((14:4.231049e-01,15:3.067913e-01):8.461609e-02,((19:5.571636e-01,18:2.899737e-01):1.871051e-01,((16:4.471177e-01,28:5.964992e-01):1.207059e-01,17:3.582023e-01):5.032390e-02):5.312722e-02):8.269136e-02,(12:3.859563e-01,13:4.116486e-01):5.790180e-02):4.902592e-02):8.709446e-02,(9:2.330332e-01,10:4.702556e-01):2.129165e-02):1.933183e-01,43:3.470966e-01):1.134504e-01,(((2:1.965599e-04,(4:5.242625e-03,3:2.367244e-03):1.075882e-03):5.536437e-05,7:1.245373e-03):9.188781e-02,5:7.808095e-02):5.568607e-02):1.330207e-01,6:2.679841e-04,1:9.623008e-04);
   tree gen.726500 = [&U] (6:5.874537e-04,((((4:7.274835e-03,3:3.356057e-03):3.754995e-03,(7:1.516399e-03,2:1.119561e-04):9.111479e-04):1.223476e-01,5:1.287639e-01):7.979385e-02,(((9:2.944143e-01,((11:4.183994e-01,(((26:3.366180e-01,(((38:1.977351e-01,37:2.289532e-01):5.995500e-02,8:2.402284e-01):5.808863e-02,((40:1.948673e-01,39:3.076194e-01):6.139590e-02,(36:4.113931e-01,35:1.610152e-01):1.767540e-01):4.515931e-02):1.864416e-01):4.364974e-02,(42:5.440951e-01,41:5.469699e-01):1.627758e-01):5.702216e-02,(((31:8.949342e-01,((25:3.824407e-01,24:4.742983e-01):8.416416e-02,(22:6.806531e-01,((30:4.412960e-01,29:3.029128e-01):3.271405e-01,(21:1.720611e-01,20:1.176334e-01):5.085484e-01):1.840139e-01):2.159229e-02):2.494763e-02):6.384420e-02,23:4.945182e-01):4.658957e-02,(((44:3.954594e+00,32:5.776563e-01):2.443156e-01,(34:4.468992e-01,33:6.586913e-01):8.910476e-02):2.102341e-01,(45:4.787992e-01,27:4.403649e-01):6.079874e-02):6.878472e-02):4.808790e-02):6.848223e-02):5.263039e-02,((((19:3.954238e-01,18:4.122895e-01):2.635177e-01,(17:4.209287e-01,(28:7.504370e-01,16:5.621253e-01):4.240381e-02):1.030590e-01):4.690434e-02,(15:2.978930e-01,14:4.057448e-01):4.769252e-02):7.409016e-02,(13:4.916814e-01,12:4.715397e-01):4.672544e-02):6.573635e-02):6.505641e-02):1.186610e-01,10:3.951996e-01):1.216083e-01,43:3.645724e-01):1.341986e-01):1.150769e-01,1:3.236547e-05);
   tree gen.727000 = [&U] (6:1.801383e-03,(((4:2.491383e-03,(2:5.496810e-04,(7:7.864095e-03,3:8.620066e-04):8.242672e-04):1.608419e-03):1.232708e-01,5:1.256624e-01):7.787193e-02,(((9:2.873230e-01,10:3.779159e-01):1.129854e-01,((11:4.083218e-01,(((26:3.285102e-01,(((38:1.875652e-01,37:2.575945e-01):5.647283e-02,8:2.285334e-01):2.590797e-02,((40:2.645622e-01,39:3.002101e-01):3.352362e-02,(36:4.014842e-01,35:1.571370e-01):1.238926e-01):7.547653e-02):2.099290e-01):4.259839e-02,(42:5.079395e-01,41:5.337955e-01):1.588552e-01):4.494938e-02,(((31:8.733787e-01,((25:4.519164e-01,24:5.022686e-01):4.925163e-02,(22:6.642588e-01,((30:4.306669e-01,29:2.956168e-01):3.192610e-01,(21:1.679168e-01,20:1.208419e-01):6.574163e-01):4.004115e-02):2.080079e-02):7.242754e-02):3.269351e-03,23:4.826072e-01):5.583034e-02,(((44:3.859343e+00,32:4.460892e-01):2.384309e-01,(34:5.779821e-01,33:6.415507e-01):1.430095e-01):1.229540e-01,(45:4.672668e-01,27:4.297582e-01):5.933433e-02):3.575643e-02):3.950715e-02):9.065371e-02):7.277939e-03,((((19:3.428929e-01,18:4.023590e-01):2.318703e-01,(15:2.907179e-01,14:3.959719e-01):4.654379e-02):4.668128e-02,(17:4.107902e-01,(28:7.323618e-01,16:5.485859e-01):3.379175e-02):7.356036e-02):9.375437e-02,(13:4.798387e-01,12:4.083019e-01):3.266417e-02):6.658339e-02):6.061977e-02):1.240250e-01,43:3.557913e-01):1.246653e-01):1.035837e-01,1:4.135306e-05);
   tree gen.727500 = [&U] (6:5.321247e-03,((5:1.201554e-01,((7:1.568624e-04,(4:2.520453e-03,3:1.615189e-03):1.644660e-03):2.583305e-03,2:1.203245e-03):1.080729e-01):7.549050e-02,((((11:4.224368e-01,(((26:3.061176e-01,((8:2.849581e-01,(38:1.543222e-01,37:2.725991e-01):3.468859e-02):6.924922e-02,((40:2.126601e-01,39:2.862920e-01):3.615110e-02,(36:3.161301e-01,35:1.993786e-01):1.251646e-01):3.286356e-02):1.299278e-01):7.635853e-02,(42:5.429559e-01,41:4.048299e-01):1.497479e-01):4.891541e-02,(((31:6.836675e-01,((22:4.802231e-01,((21:1.575030e-01,20:1.039613e-01):4.969928e-01,(29:3.373822e-01,30:6.273784e-01):3.015242e-01):7.392545e-02):4.554556e-02,(24:4.512767e-01,25:3.730567e-01):9.668073e-02):2.372633e-02):1.035825e-01,23:4.372764e-01):6.005391e-02,(((34:4.512310e-01,33:5.940038e-01):1.758970e-01,(44:3.029262e+00,32:7.086033e-01):1.915803e-01):1.347530e-01,(45:3.762742e-01,27:4.488397e-01):7.165770e-02):4.438763e-02):8.665753e-03):9.928108e-02):5.511921e-02,((12:3.966529e-01,13:4.425287e-01):2.179893e-02,(((19:4.697578e-01,18:2.553223e-01):1.568767e-01,((16:6.072932e-01,28:8.435683e-01):2.803104e-02,17:3.701815e-01):7.956288e-02):1.152178e-01,(15:2.173226e-01,14:4.536345e-01):2.903762e-02):1.168303e-01):6.968149e-02):4.583773e-02,(9:2.079487e-01,10:4.484384e-01):6.705097e-02):1.632208e-01,43:3.755022e-01):1.738431e-01):1.915996e-01,1:5.796864e-03);
   tree gen.728000 = [&U] (6:2.115998e-03,((5:1.279558e-01,(4:2.165179e-03,(7:1.605475e-04,(2:3.997862e-04,3:2.980641e-03):2.826478e-03):7.902926e-04):1.062793e-01):7.555606e-02,((((11:4.498611e-01,(((26:3.259905e-01,((8:2.938379e-01,((40:2.264658e-01,39:3.048778e-01):5.476402e-02,(36:3.457183e-01,35:2.123221e-01):1.332902e-01):6.255890e-02):4.725051e-02,(38:1.370511e-01,37:2.902960e-01):7.021678e-02):1.352757e-01):6.634393e-02,(42:5.884317e-01,41:5.994189e-01):7.958183e-02):4.279487e-02,(((31:7.280507e-01,((22:5.113988e-01,((21:1.677279e-01,20:1.107104e-01):5.292572e-01,(29:3.592848e-01,30:6.681073e-01):3.334545e-01):6.505769e-02):5.841382e-02,(24:4.805733e-01,25:3.807042e-01):6.760719e-02):1.932609e-02):2.194469e-02,23:4.656640e-01):4.335368e-02,(((34:4.805246e-01,33:6.829114e-01):1.873161e-01,(44:3.225919e+00,32:7.546053e-01):1.668199e-01):1.435011e-01,(45:4.007017e-01,27:4.779780e-01):7.630966e-02):5.516935e-02):2.689827e-02):9.858229e-02):5.034112e-02,((12:4.623227e-01,13:4.782717e-01):2.057133e-02,(((19:4.853166e-01,18:2.718976e-01):1.670611e-01,((16:6.467182e-01,28:8.983321e-01):2.730103e-02,17:4.667296e-01):6.191824e-02):1.229089e-01,(15:2.957884e-01,14:4.830841e-01):3.092272e-02):1.389573e-01):3.641829e-02):2.367556e-02,(9:2.765633e-01,10:4.775507e-01):1.042040e-01):1.738170e-01,43:3.998795e-01):1.851289e-01):1.042739e-01,1:4.582202e-03);
```
