## Supplementary material for "Discovery of novel papillomaviruses in the critically-endangered Malayan and Chinese pangolins": L1_proteins.linsi2.manual-edit.nexus.run2.t (part 3 of 3)

```
   tree gen.728500 = [&U] ((((9:2.354912e-01,((((((((27:4.721424e-01,45:4.556811e-01):5.565873e-02,(44:4.094517e+00,((34:4.561035e-01,33:6.960366e-01):2.026057e-01,32:6.333168e-01):4.301779e-02):8.029524e-02):1.023111e-01,((31:9.016488e-01,((((20:1.444520e-01,21:1.631820e-01):5.771730e-01,(30:3.676491e-01,29:3.941410e-01):2.885102e-01):5.101890e-02,22:5.409926e-01):4.591547e-02,(25:5.656170e-01,24:5.438724e-01):9.255612e-02):8.264479e-02):1.274728e-02,23:5.248472e-01):4.216941e-02):1.742421e-02,(26:2.736291e-01,((37:2.555517e-01,38:1.684794e-01):5.949282e-02,(((39:2.945765e-01,40:1.912383e-01):4.823063e-02,(36:3.384656e-01,35:1.919063e-01):1.497030e-01):6.897548e-02,8:2.869365e-01):5.128304e-02):2.287561e-01):9.234672e-02):4.422716e-02,(42:6.180127e-01,41:3.831445e-01):1.380140e-01):6.427463e-02,11:4.733044e-01):5.034158e-02,(((15:2.415590e-01,14:4.351057e-01):1.904925e-02,(((28:7.248418e-01,16:5.992645e-01):1.899419e-02,17:3.640469e-01):8.492771e-02,(19:3.997058e-01,18:3.691835e-01):2.006340e-01):1.012400e-01):7.230799e-02,(12:3.862639e-01,13:4.173878e-01):7.631287e-02):5.656595e-02):5.869114e-03,10:5.133342e-01):6.941347e-02):2.106431e-01,43:3.502209e-01):1.660241e-01,(((4:2.950627e-03,3:5.514289e-04):1.370987e-03,(2:4.421218e-03,7:6.404209e-04):1.759572e-03):1.394854e-01,5:1.007869e-01):4.797545e-02):1.325946e-01,6:6.561344e-04,1:9.680313e-04);
   tree gen.729000 = [&U] (6:1.213846e-03,(((3:1.410829e-03,(4:3.613413e-03,(7:5.283910e-04,2:1.196745e-04):2.628907e-03):1.497693e-03):1.177652e-01,5:1.113453e-01):3.349887e-02,((10:4.568956e-01,(9:2.929266e-01,((11:4.471060e-01,(((26:2.813146e-01,((38:1.150187e-01,37:2.827586e-01):5.884367e-02,(8:2.480300e-01,((40:2.128243e-01,39:2.832957e-01):4.398785e-02,(36:4.007776e-01,35:1.663871e-01):1.281624e-01):6.448236e-02):5.429896e-02):2.092921e-01):5.590346e-02,(42:6.712949e-01,41:4.046041e-01):1.289331e-01):2.610354e-02,((23:5.409985e-01,(31:8.120048e-01,((25:4.777512e-01,24:4.193463e-01):3.762864e-02,(22:6.519116e-01,((30:4.299089e-01,29:3.576353e-01):3.360439e-01,(21:1.378745e-01,20:1.308452e-01):6.454923e-01):4.260864e-02):3.897670e-02):2.493605e-02):5.996056e-02):6.433613e-02,(((44:3.054354e+00,32:3.977061e-01):4.231363e-01,(34:5.445641e-01,33:5.255336e-01):2.667620e-01):1.032495e-01,(45:3.806161e-01,27:5.320304e-01):1.412906e-01):4.701671e-02):1.553808e-02):1.163609e-01):5.976106e-02,((((19:4.230908e-01,18:3.597862e-01):2.032371e-01,((16:5.529111e-01,28:7.424273e-01):9.824709e-02,17:4.903060e-01):1.676846e-02):5.569040e-02,(15:2.927902e-01,14:3.952750e-01):6.659646e-02):5.430748e-02,(13:3.759905e-01,12:4.075833e-01):1.075073e-01):2.321342e-02):4.210882e-02):3.155890e-02):1.273259e-01,43:3.314684e-01):1.385440e-01):1.560926e-01,1:1.104542e-03);
   tree gen.729500 = [&U] (((43:4.402618e-01,((9:2.446736e-01,10:4.757007e-01):4.347096e-03,((11:4.667621e-01,(((((8:2.527305e-01,((36:3.702041e-01,35:2.674680e-01):5.924404e-02,(40:2.652267e-01,39:3.356648e-01):5.436410e-02):7.716820e-02):5.105885e-02,(38:1.775306e-01,37:2.801877e-01):4.960831e-02):1.373789e-01,26:3.003766e-01):8.068693e-02,(41:4.302373e-01,42:5.718131e-01):1.245641e-01):4.627331e-02,((23:4.945615e-01,(((25:4.201953e-01,24:5.551783e-01):8.964830e-02,(22:6.292687e-01,((29:4.689205e-01,30:5.347798e-01):3.501065e-01,(20:1.058254e-01,21:1.754709e-01):5.972680e-01):3.829686e-02):1.384512e-02):9.439947e-02,31:7.933036e-01):4.892106e-02):7.202910e-02,((45:4.012941e-01,27:4.371950e-01):1.303236e-01,((33:6.965922e-01,34:5.279285e-01):1.604253e-01,(44:4.304074e+00,32:6.691610e-01):2.948725e-01):1.257879e-01):4.716619e-02):1.625604e-02):1.230760e-01):1.305708e-02,(((15:3.347527e-01,14:3.690468e-01):1.140099e-01,(((16:4.852871e-01,17:4.421444e-01):1.056188e-03,28:8.111242e-01):7.452447e-02,(18:4.123883e-01,19:4.405693e-01):2.378865e-01):2.990126e-02):9.281974e-02,(12:4.621036e-01,13:4.692549e-01):4.323174e-02):6.608770e-02):4.926424e-02):1.288922e-01):1.581093e-01,((4:9.490623e-04,(2:7.853948e-04,(7:7.578445e-03,3:6.313747e-03):3.699887e-04):5.669726e-03):1.198516e-01,5:1.263153e-01):6.109930e-02):1.712990e-01,6:7.837454e-04,1:1.582907e-03);
   tree gen.730000 = [&U] (6:3.645618e-04,((5:1.406129e-01,(7:1.775411e-03,((4:2.290319e-03,2:8.064868e-03):1.309212e-03,3:4.638850e-03):2.693550e-03):1.055929e-01):4.004613e-02,(((((11:4.472478e-01,(((26:2.727022e-01,(((40:2.009693e-01,39:2.755540e-01):4.439591e-02,(36:3.124663e-01,35:1.919005e-01):1.047689e-01):4.547500e-02,(8:2.790366e-01,(38:2.017671e-01,37:2.676899e-01):4.910612e-02):4.250273e-02):1.384987e-01):8.563059e-02,(42:5.318351e-01,41:3.485880e-01):1.305798e-01):5.057624e-02,((23:4.293143e-01,(31:7.258881e-01,((22:4.669074e-01,((21:1.515955e-01,20:1.198294e-01):4.636568e-01,(29:3.267033e-01,30:5.519541e-01):3.603125e-01):1.356927e-01):2.431804e-02,(24:4.421891e-01,25:4.033283e-01):7.430714e-02):4.772641e-02):4.737340e-02):5.282569e-02,(((34:4.200889e-01,33:6.560969e-01):2.400412e-01,(44:3.990513e+00,32:3.562203e-01):3.295117e-01):1.111920e-01,(45:3.430434e-01,27:4.320051e-01):1.166037e-01):2.771811e-02):1.107743e-02):8.585384e-02):4.590746e-02,((12:3.828711e-01,13:4.322705e-01):9.218047e-02,((((16:4.290763e-01,28:7.298195e-01):6.306861e-02,17:4.218386e-01):1.008414e-01,(14:3.515936e-01,15:3.242776e-01):7.765148e-02):1.320166e-02,(19:4.158833e-01,18:3.790123e-01):1.899032e-01):6.531542e-02):5.592283e-02):2.871195e-02,9:2.856880e-01):7.130764e-02,10:4.296235e-01):7.519745e-02,43:3.614182e-01):1.708488e-01):1.438080e-01,1:6.795158e-03);
   tree gen.730500 = [&U] (((43:3.415131e-01,((9:2.459549e-01,((11:4.743072e-01,((((((36:3.721427e-01,35:2.785053e-01):6.390184e-02,(40:2.379441e-01,39:3.374225e-01):4.173505e-02):6.837265e-02,((38:2.028250e-01,37:2.459319e-01):5.980007e-02,8:2.937608e-01):4.100960e-02):2.559915e-01,26:3.019495e-01):6.933281e-02,(41:4.596801e-01,42:5.748074e-01):1.001137e-01):9.661380e-02,((23:5.200703e-01,(((25:4.223957e-01,24:5.580855e-01):7.892542e-02,(((20:1.426503e-01,21:1.721948e-01):5.910098e-01,(29:4.713760e-01,30:5.174418e-01):3.298607e-01):1.086268e-02,22:6.380963e-01):8.824075e-02):5.143386e-02,31:7.974577e-01):1.087925e-02):5.378878e-02,((45:4.033954e-01,27:4.393639e-01):1.041353e-01,((33:7.002399e-01,34:3.961611e-01):1.612653e-01,(44:4.484783e+00,32:4.977021e-01):2.964166e-01):1.264466e-01):5.359752e-02):2.186833e-02):9.969492e-02):5.047916e-02,((((18:2.836493e-01,19:4.114202e-01):2.099026e-01,(16:5.083233e-01,(17:4.481066e-01,28:8.011668e-01):1.239132e-02):1.495311e-01):6.186736e-02,(15:2.223064e-01,14:3.709793e-01):1.343510e-01):9.330579e-02,(12:4.645234e-01,13:3.726040e-01):9.753353e-02):8.039432e-02):9.473808e-02):4.499869e-02,10:4.726881e-01):1.515084e-01):1.149369e-01,((4:9.636313e-04,((7:1.142044e-03,3:7.945387e-03):6.201035e-03,2:4.718445e-03):4.998365e-03):1.219193e-01,5:1.317041e-01):6.141925e-02):1.562449e-01,6:1.176261e-03,1:9.037891e-04);
   tree gen.731000 = [&U] (((43:3.338071e-01,(((11:4.636047e-01,((((((38:1.804897e-01,37:2.403826e-01):6.094521e-02,8:2.973115e-01):3.954628e-02,((36:3.613350e-01,35:1.382735e-01):1.371889e-01,(40:2.325750e-01,39:3.298087e-01):4.079333e-02):9.318847e-02):1.585874e-01,26:2.951362e-01):8.292630e-02,(41:4.841636e-01,42:5.618372e-01):1.876740e-01):2.621928e-02,(((31:7.727105e-01,((25:4.128646e-01,24:5.818161e-01):1.058658e-01,(22:6.236981e-01,((20:1.844938e-01,21:1.086793e-01):5.517904e-01,(29:4.449422e-01,30:5.057660e-01):2.818003e-01):3.398868e-02):4.178091e-02):6.399142e-02):1.205260e-02,23:5.083353e-01):4.440290e-02,((45:3.942931e-01,27:4.294499e-01):1.017855e-01,((33:6.202731e-01,34:4.973841e-01):2.052559e-01,(44:4.383587e+00,32:6.710516e-01):9.742675e-02):1.076119e-01):2.608327e-02):4.972609e-02):1.018108e-01):4.934012e-02,((((18:2.772489e-01,19:4.021367e-01):2.039947e-01,((28:7.748418e-01,17:4.994900e-01):5.463902e-03,16:4.860598e-01):4.770436e-02):4.965886e-02,(15:2.172902e-01,14:3.626084e-01):1.313195e-01):1.324374e-01,(12:4.715997e-01,13:3.641964e-01):6.582312e-02):7.368981e-02):3.598149e-02,(9:2.405675e-01,10:4.620222e-01):4.211433e-02):1.475160e-01):1.516280e-01,((2:5.946670e-03,(4:7.691844e-03,(3:1.151707e-02,7:3.196188e-03):2.907403e-03):1.085119e-03):1.191682e-01,5:7.271277e-02):4.872759e-02):1.527194e-01,6:1.133714e-03,1:6.959249e-04);
   tree gen.731500 = [&U] (((43:3.758221e-01,(((11:4.515199e-01,(((((38:1.757849e-01,37:2.485447e-01):3.347644e-02,(8:2.879544e-01,((36:3.519161e-01,35:1.815484e-01):1.336128e-01,(40:2.265125e-01,39:3.212116e-01):4.789894e-02):9.075933e-02):4.128256e-02):1.483523e-01,26:2.601361e-01):6.574397e-02,((31:7.512023e-01,(23:4.949867e-01,((25:4.021024e-01,24:5.666499e-01):5.379630e-02,(22:6.074401e-01,((20:1.796846e-01,21:1.224526e-01):5.810087e-01,(29:3.485462e-01,30:4.925822e-01):3.135283e-01):3.485607e-02):1.013999e-01):6.232335e-02):1.797176e-02):5.416577e-02,((45:3.840150e-01,27:4.182554e-01):8.392884e-02,((33:6.813502e-01,34:4.844188e-01):1.574949e-01,(44:4.269320e+00,32:6.535593e-01):9.488713e-02):1.394191e-01):5.552362e-02):4.842987e-02):3.623193e-02,(41:4.715429e-01,42:5.471918e-01):8.461769e-02):9.915690e-02):4.805397e-02,((((18:2.700219e-01,19:3.916542e-01):1.986772e-01,((28:7.546440e-01,16:4.733896e-01):1.636445e-02,17:4.229910e-01):1.013752e-01):5.630098e-02,(15:2.700661e-01,14:3.531563e-01):4.151084e-02):1.289851e-01,(12:4.593065e-01,13:3.547029e-01):6.410731e-02):8.309470e-02):2.338291e-02,(9:2.342966e-01,10:4.499787e-01):5.321566e-03):1.756010e-01):1.982839e-01,(((3:6.809244e-03,4:2.263723e-03):2.025672e-03,(7:4.334682e-03,2:2.276425e-03):4.041961e-03):1.234576e-01,5:7.204162e-02):4.914870e-02):1.155995e-01,6:2.973391e-03,1:1.624885e-03);
   tree gen.732000 = [&U] (6:1.269585e-04,((5:7.028407e-02,(4:2.237245e-03,(3:2.090614e-04,(2:7.449319e-04,7:9.578105e-06):2.271946e-03):3.129205e-03):1.349760e-01):4.200698e-02,(((((11:4.403473e-01,((31:8.623958e-01,(23:4.544584e-01,((24:5.674762e-01,((29:3.872906e-01,30:5.733621e-01):2.258475e-01,(21:1.409176e-01,20:1.062848e-01):4.912722e-01):1.209576e-01):1.599378e-02,(22:5.024545e-01,25:4.709540e-01):4.461296e-02):4.583738e-02):3.633786e-03):6.988824e-02,((((34:4.006649e-01,33:7.702708e-01):2.089046e-01,(44:3.921042e+00,32:5.291975e-01):2.758064e-01):9.140177e-02,(45:4.269830e-01,27:4.324417e-01):1.090843e-01):5.459984e-02,((26:3.036106e-01,((8:3.106231e-01,(38:2.020817e-01,37:2.880699e-01):9.677860e-02):2.490349e-02,((40:2.517630e-01,39:2.949654e-01):7.364023e-02,(36:3.455049e-01,35:2.076505e-01):1.249482e-01):6.851651e-02):1.823410e-01):4.752186e-02,(42:5.695753e-01,41:4.408449e-01):8.405458e-02):5.982187e-02):1.024512e-02):1.071176e-01):1.816930e-02,((12:4.120203e-01,13:5.071688e-01):6.180413e-02,(((19:4.084640e-01,18:3.538542e-01):2.103053e-01,((16:4.617431e-01,28:7.500120e-01):9.081616e-02,17:4.969932e-01):1.016935e-01):3.625333e-02,(14:3.760266e-01,15:3.213007e-01):5.017561e-02):1.145567e-01):5.031835e-02):5.769636e-02,9:2.590995e-01):3.948511e-02,10:4.809731e-01):9.150194e-02,43:3.889341e-01):1.694031e-01):1.269208e-01,1:9.420247e-04);
   tree gen.732500 = [&U] (((43:3.323543e-01,(((11:4.517178e-01,(((((38:1.758619e-01,37:2.486536e-01):5.006340e-02,(8:2.995447e-01,((36:2.570065e-01,35:2.462790e-01):9.650560e-02,(40:2.084212e-01,39:3.213524e-01):7.505789e-02):8.615710e-02):3.392772e-02):1.374665e-01,26:2.602501e-01):4.460633e-02,(41:4.071314e-01,42:5.265622e-01):1.555383e-01):4.411870e-02,(((23:5.757190e-01,((25:4.022787e-01,24:4.260156e-01):1.212402e-01,(((20:1.778834e-01,21:1.225062e-01):5.487145e-01,(29:3.138500e-01,30:4.927981e-01):3.970330e-01):6.424109e-02,22:5.572424e-01):4.770495e-02):4.013219e-02):1.888221e-02,31:7.709961e-01):2.287026e-02,((45:3.841833e-01,27:4.184388e-01):1.046522e-01,((33:7.252399e-01,34:4.846311e-01):1.776794e-01,(44:4.279775e+00,32:6.538458e-01):9.151001e-02):1.235006e-01):5.066049e-02):6.266856e-02):1.111074e-01):2.751671e-02,((((18:2.701402e-01,19:4.429208e-01):1.757743e-01,(17:4.231764e-01,(28:7.549747e-01,16:4.735971e-01):3.443568e-02):6.446072e-02):5.632566e-02,(15:2.701845e-01,14:3.617670e-01):9.028383e-02):8.869421e-02,(12:4.780602e-01,13:3.548584e-01):6.413541e-02):8.313112e-02):5.520637e-02,(10:4.398331e-01,9:2.843378e-01):3.707081e-02):1.732696e-01):1.305490e-01,((((7:5.138267e-03,2:2.582471e-03):1.308135e-03,4:2.160313e-03):3.573733e-03,3:5.180784e-04):1.301775e-01,5:1.058216e-01):4.421823e-02):1.157884e-01,6:1.542100e-03,1:5.435532e-05);
   tree gen.733000 = [&U] (6:8.680074e-04,((5:9.406436e-02,(3:6.071405e-04,(2:2.678906e-03,(7:1.870170e-04,4:8.888322e-03):6.751695e-04):1.418094e-03):8.320305e-02):3.466175e-02,((9:2.602971e-01,(10:5.201252e-01,((11:5.188279e-01,(((((34:4.025169e-01,33:7.231981e-01):1.709699e-01,(44:3.939166e+00,32:5.750704e-01):3.226327e-01):7.851867e-02,(45:3.626896e-01,27:4.344406e-01):1.087107e-01):7.298211e-02,((23:4.456436e-01,((((29:3.890807e-01,30:5.203912e-01):3.413415e-01,(21:1.442438e-01,20:9.838135e-02):4.196671e-01):5.330792e-02,24:5.410267e-01):1.268166e-02,(22:4.902704e-01,25:4.731308e-01):7.782937e-02):3.785741e-02):4.396619e-02,31:8.462328e-01):9.715821e-02):1.215411e-02,((26:3.122742e-01,(((40:2.452113e-01,39:2.809499e-01):3.632182e-02,(36:3.471019e-01,35:2.126440e-01):8.191102e-02):4.970816e-02,(8:3.325266e-01,(38:2.014571e-01,37:2.894014e-01):1.072617e-01):2.393061e-02):2.182419e-01):2.530037e-02,(42:5.633134e-01,41:4.428826e-01):1.203070e-01):2.044988e-02):9.439710e-02):5.581646e-02,((12:4.139247e-01,13:5.095130e-01):6.116966e-02,(((19:4.103520e-01,18:3.554898e-01):1.691120e-01,((16:5.391033e-01,28:7.534787e-01):1.489816e-01,17:4.992904e-01):7.288996e-02):9.259569e-02,(14:4.566672e-01,15:3.808800e-01):5.040753e-02):8.445168e-02):6.592551e-02):2.610907e-02):4.368871e-02):1.715729e-01,43:3.907318e-01):1.163768e-01):1.275075e-01,1:4.736415e-04);
   tree gen.733500 = [&U] (((43:3.411559e-01,((((11:3.248382e-01,(((23:4.668620e-01,(31:7.914142e-01,((25:4.129321e-01,24:4.743900e-01):1.123182e-01,(((20:8.532972e-02,21:2.043810e-01):5.632459e-01,(29:2.761361e-01,30:5.058487e-01):3.163457e-01):9.424028e-02,22:5.719997e-01):2.428105e-02):4.454268e-02):7.881077e-02):1.901239e-02,((45:3.943575e-01,27:5.091951e-01):7.954274e-02,((33:7.444461e-01,34:5.613582e-01):2.760883e-01,(44:3.664293e+00,32:5.385070e-01):2.409204e-01):1.230406e-01):4.962938e-02):1.760212e-02,((((38:1.873841e-01,37:2.552386e-01):6.308386e-02,(8:2.886064e-01,((36:2.635616e-01,35:1.643999e-01):1.334172e-01,(40:2.139408e-01,39:2.374797e-01):5.991037e-02):2.983555e-02):5.844158e-02):1.195678e-01,26:2.671423e-01):7.151732e-02,(41:4.179133e-01,42:5.405070e-01):1.675697e-01):4.618027e-02):1.186931e-01):3.388758e-02,(((15:2.784467e-01,14:3.632059e-01):6.370993e-02,((18:3.657323e-01,19:4.546505e-01):2.138630e-01,((28:7.852111e-01,16:4.861392e-01):3.593955e-02,17:4.343832e-01):9.895229e-02):3.490936e-02):1.366240e-01,(12:4.907205e-01,13:3.986105e-01):2.976810e-02):5.601495e-02):5.976103e-02,9:2.918678e-01):3.619269e-02,10:5.143541e-01):1.433050e-01):2.027897e-01,(((7:1.157607e-03,(4:2.632618e-03,2:1.457970e-03):4.586880e-04):1.984688e-03,3:1.399901e-03):1.396256e-01,5:9.858084e-02):6.432165e-02):1.372346e-01,6:2.009281e-03,1:1.008232e-03);
   tree gen.734000 = [&U] (6:7.081510e-05,(((((7:1.495045e-03,3:6.081339e-04):3.287516e-03,4:6.339338e-03):1.638647e-03,2:4.724679e-04):1.084076e-01,5:9.197642e-02):4.994830e-02,(((9:2.045280e-01,((11:3.797068e-01,(((26:3.020813e-01,(((40:2.156326e-01,39:2.886477e-01):4.795911e-02,(36:2.879195e-01,35:2.405068e-01):1.000050e-01):5.353181e-02,(8:2.684611e-01,(38:1.877876e-01,37:2.727489e-01):3.761097e-02):7.435989e-02):1.396541e-01):1.062329e-01,(42:4.884639e-01,41:3.977491e-01):1.543643e-01):5.745434e-02,((((25:4.414161e-01,24:5.040068e-01):7.411628e-02,(23:4.723886e-01,(22:5.439948e-01,((21:1.209592e-01,20:1.187324e-01):4.402606e-01,(30:4.703617e-01,29:3.001507e-01):3.378403e-01):4.006508e-02):5.172499e-02):3.061814e-02):4.227212e-02,31:7.774747e-01):1.414830e-02,((45:3.528595e-01,27:5.300229e-01):6.732052e-02,((44:4.090160e+00,32:5.969961e-01):1.709715e-01,(34:3.872619e-01,33:6.856060e-01):1.713697e-01):1.069650e-01):5.685687e-02):1.562996e-02):1.036552e-01):7.937847e-02,((((19:4.100851e-01,18:2.763746e-01):2.727072e-01,(17:5.272496e-01,(28:6.857075e-01,16:5.529479e-01):8.529000e-02):5.140906e-02):3.191388e-02,(15:1.879976e-01,14:3.956501e-01):1.144489e-01):8.803895e-02,(13:4.337807e-01,12:3.987070e-01):9.831234e-02):4.825438e-02):5.096735e-02):1.644222e-02,10:4.768823e-01):1.364753e-01,43:3.245867e-01):1.387797e-01):1.404754e-01,1:2.560075e-03);
   tree gen.734500 = [&U] (((43:3.358155e-01,((9:2.714439e-01,10:4.802772e-01):2.223669e-02,((11:3.197533e-01,((((45:3.761750e-01,27:5.082807e-01):8.148470e-02,((33:7.327928e-01,34:3.627387e-01):1.829126e-01,(44:3.890794e+00,32:5.300774e-01):2.371491e-01):8.828976e-02):2.999003e-02,((31:8.853954e-01,((25:4.064681e-01,24:4.669640e-01):6.750581e-02,(((20:1.149167e-01,21:1.945724e-01):5.544291e-01,(29:2.718136e-01,30:4.979303e-01):3.215076e-01):1.376546e-01,22:5.607615e-01):3.113750e-02):5.249032e-02):6.007683e-02,23:4.618437e-01):3.688488e-02):4.954980e-02,((((38:1.863940e-01,37:2.138212e-01):3.736829e-02,(8:2.893363e-01,((36:4.522709e-01,35:1.618264e-01):1.136055e-01,(40:1.792295e-01,39:3.516799e-01):5.534895e-02):5.647275e-02):9.476193e-02):1.866085e-01,26:3.139203e-01):2.977736e-02,(41:4.113714e-01,42:5.320460e-01):1.128332e-01):6.220122e-02):1.071537e-01):3.405357e-02,(((15:2.949404e-01,14:3.435583e-01):1.223641e-01,((18:3.600072e-01,19:4.475335e-01):2.126935e-01,((28:7.729196e-01,16:5.441160e-01):6.252863e-02,17:4.275835e-01):9.740332e-02):5.780538e-02):1.059377e-01,(12:4.830389e-01,13:3.923708e-01):2.930212e-02):6.344844e-02):7.041588e-02):1.443455e-01):1.321451e-01,(((3:7.646330e-04,(4:2.434283e-03,7:1.688277e-03):1.996767e-04):1.026760e-03,2:9.191473e-04):1.607963e-01,5:9.703768e-02):4.256792e-02):1.114876e-01,6:4.641190e-04,1:2.985215e-04);
   tree gen.735000 = [&U] (6:9.056087e-05,(((2:3.269044e-03,((3:2.381850e-03,4:3.905108e-03):9.355196e-04,7:3.095518e-03):1.419906e-04):1.151394e-01,5:1.192648e-01):3.709892e-02,((9:3.137366e-01,(10:4.346645e-01,((11:4.157247e-01,(((26:3.216032e-01,((8:3.312743e-01,((40:2.295677e-01,39:2.641348e-01):6.140654e-02,(36:3.191738e-01,35:2.122498e-01):9.966698e-02):5.699128e-02):2.008403e-02,(38:1.999233e-01,37:2.903752e-01):5.496818e-02):1.910882e-01):4.113214e-02,(42:5.200306e-01,41:3.413078e-01):1.643401e-01):3.085194e-02,((23:4.447409e-01,(((25:4.492474e-01,24:6.384573e-01):5.603573e-02,(22:5.455703e-01,((21:1.543841e-01,20:1.264054e-01):4.994793e-01,(30:5.007586e-01,29:3.195478e-01):3.114229e-01):9.399525e-02):7.246776e-02):3.896258e-02,31:8.277186e-01):3.181814e-02):5.415814e-02,((45:2.997634e-01,27:5.642754e-01):7.167108e-02,((44:4.354485e+00,32:6.261917e-01):1.623025e-01,(34:3.575731e-01,33:7.110145e-01):2.120148e-01):2.051672e-01):4.640646e-02):1.869296e-02):9.933868e-02):5.067873e-02,((((19:4.365867e-01,18:3.310483e-01):2.144285e-01,(17:4.892754e-01,(28:7.192832e-01,16:5.886819e-01):8.466677e-02):7.941667e-02):5.297790e-02,(15:2.389962e-01,14:4.212188e-01):8.838667e-02):1.018648e-01,(13:4.618135e-01,12:3.921187e-01):9.579808e-02):4.592641e-02):3.651458e-02):4.530193e-02):1.655024e-01,43:3.455630e-01):1.391724e-01):1.192234e-01,1:2.633356e-03);
   tree gen.735500 = [&U] (6:1.670658e-03,((((3:1.190798e-03,2:1.095989e-03):4.029975e-04,(4:6.350246e-03,7:2.580578e-03):1.506723e-04):1.088593e-01,5:1.137420e-01):4.370712e-02,((((11:3.805588e-01,(((26:2.753335e-01,((8:3.159339e-01,((40:2.095490e-01,39:2.519035e-01):5.856297e-02,(36:3.755002e-01,35:2.024211e-01):9.505168e-02):4.604570e-02):3.536891e-02,(38:2.077632e-01,37:2.769287e-01):8.582188e-02):1.822394e-01):3.404997e-02,(42:4.918232e-01,41:3.255027e-01):1.828320e-01):4.344364e-02,((23:4.223168e-01,(((25:4.692010e-01,24:6.088921e-01):1.167408e-01,(22:6.162806e-01,((21:1.472350e-01,20:1.236663e-01):4.763498e-01,(30:4.775699e-01,29:3.047504e-01):3.810775e-01):2.477090e-02):5.123341e-02):5.151966e-02,31:7.893893e-01):3.034473e-02):3.488685e-02,((45:2.858822e-01,27:4.898600e-01):1.228275e-01,((44:4.152841e+00,32:5.971945e-01):1.547867e-01,(34:4.721916e-01,33:6.780894e-01):2.721525e-01):7.473316e-02):5.237153e-02):4.290870e-02):1.547482e-01):4.489437e-02,((((19:4.163695e-01,18:3.126809e-01):1.736115e-01,(17:4.666184e-01,(28:6.859751e-01,16:5.614217e-01):9.702234e-02):6.248121e-02):7.943170e-02,(15:2.279289e-01,14:4.017133e-01):9.963832e-02):9.714773e-02,(13:4.404282e-01,12:3.739607e-01):9.039430e-02):9.252164e-02):3.923396e-02,(10:4.034664e-01,9:2.992084e-01):1.123437e-02):2.013977e-01,43:3.789989e-01):1.327277e-01):1.253824e-01,1:2.369024e-03);
   tree gen.736000 = [&U] (6:4.478541e-04,((((4:6.437726e-03,(3:2.759604e-04,7:7.867573e-04):1.627250e-03):8.797416e-04,2:4.814667e-03):1.185707e-01,5:1.262409e-01):4.418038e-02,((9:2.917385e-01,(10:4.106578e-01,((11:3.846795e-01,(((26:2.907855e-01,((8:3.193548e-01,((40:2.118180e-01,39:2.767271e-01):3.649437e-02,(36:3.126365e-01,35:2.046130e-01):1.027476e-01):3.296702e-02):2.079760e-02,(38:1.464774e-01,37:2.799273e-01):6.174642e-02):1.928439e-01):5.266723e-02,(42:4.971486e-01,41:3.210836e-01):1.848118e-01):5.182506e-02,(((23:4.268896e-01,((25:4.211818e-01,24:5.613211e-01):8.514711e-02,(((21:1.518725e-01,20:1.250053e-01):4.870411e-01,22:4.422787e-01):5.034806e-02,(30:4.827410e-01,29:4.030011e-01):3.852038e-01):1.699638e-02):6.774814e-02):1.872582e-02,31:7.979368e-01):5.147443e-02,((45:2.889777e-01,27:4.951642e-01):1.241574e-01,((44:4.197808e+00,32:6.036609e-01):1.564627e-01,(34:4.065731e-01,33:6.854317e-01):1.835022e-01):6.968169e-02):4.973502e-02):3.809075e-02):1.015591e-01):9.035448e-03,(((15:2.303969e-01,14:4.060631e-01):1.007172e-01,((19:4.208780e-01,18:3.719475e-01):1.754572e-01,(17:5.200367e-01,(28:6.934029e-01,16:5.378505e-01):5.043603e-02):1.173682e-01):3.752345e-02):6.758375e-02,(13:4.451972e-01,12:3.780100e-01):8.714898e-02):6.995313e-02):3.965879e-02):3.874943e-02):2.026509e-01,43:3.831027e-01):1.546452e-01):1.267401e-01,1:1.865643e-03);
   tree gen.736500 = [&U] ((((10:3.793569e-01,(9:2.675123e-01,(((((26:3.456076e-01,((8:2.936832e-01,(37:3.707988e-01,38:1.601306e-01):4.386017e-02):8.084783e-02,((39:3.085892e-01,40:2.178795e-01):2.529982e-02,(36:4.738087e-01,35:1.829891e-01):1.205083e-01):8.670904e-02):1.548586e-01):8.148211e-02,(42:5.482702e-01,41:4.572851e-01):1.134142e-01):1.356597e-02,(((27:5.065914e-01,45:4.061065e-01):9.449041e-02,((44:3.753085e+00,32:6.733595e-01):1.019329e-01,(34:5.254682e-01,33:8.460544e-01):1.850897e-01):9.716192e-02):8.453447e-02,((31:8.026573e-01,((22:5.412020e-01,((30:4.274315e-01,29:3.916527e-01):4.016947e-01,(20:1.124410e-01,21:2.128122e-01):4.554402e-01):3.494951e-02):8.956703e-02,(25:3.900891e-01,24:5.519557e-01):5.869411e-02):1.945311e-02):5.695253e-02,23:4.996865e-01):5.640514e-02):2.734421e-02):8.396974e-02,11:4.310562e-01):2.877843e-02,(((14:3.622323e-01,15:2.073728e-01):1.045206e-01,(((16:6.297801e-01,28:9.142355e-01):4.327779e-02,17:5.437023e-01):3.577418e-02,(19:3.657474e-01,18:3.158010e-01):1.842375e-01):6.207577e-02):1.322042e-01,(12:4.362228e-01,13:4.750501e-01):4.805794e-02):1.171639e-01):6.674227e-02):4.185008e-02):2.411836e-01,43:3.866875e-01):1.080584e-01,(((4:4.613004e-03,7:1.162242e-03):1.825390e-03,(2:7.533899e-04,3:1.814968e-04):9.035025e-04):1.700666e-01,5:6.900477e-02):6.874488e-02):1.476645e-01,6:5.144205e-05,1:9.518337e-04);
   tree gen.737000 = [&U] (6:1.212329e-03,(((4:7.808205e-03,(2:2.369686e-03,(3:6.019466e-04,7:4.156546e-04):3.049640e-04):5.079457e-04):1.125186e-01,5:1.371609e-01):4.860849e-02,(((((11:3.875971e-01,(((26:2.813406e-01,(((38:1.803432e-01,37:3.034969e-01):1.564599e-02,8:3.097331e-01):9.490166e-02,((40:2.235454e-01,39:2.839458e-01):5.300598e-02,(36:4.238474e-01,35:1.801224e-01):1.035269e-01):3.678242e-02):1.726776e-01):8.961961e-02,(42:5.009192e-01,41:4.500844e-01):8.358137e-02):6.063186e-02,(((31:8.039887e-01,((25:4.759287e-01,24:5.682119e-01):5.302682e-02,(((21:1.530243e-01,20:1.259534e-01):4.907350e-01,22:4.456332e-01):7.392615e-02,(30:4.871647e-01,29:4.060577e-01):3.290929e-01):4.917307e-02):4.075599e-02):4.050925e-02,23:4.301274e-01):5.797428e-02,((45:2.911695e-01,27:4.989198e-01):1.250991e-01,((44:4.229646e+00,32:6.246032e-01):1.569209e-01,(34:4.049326e-01,33:6.906304e-01):1.670541e-01):8.402614e-02):7.257182e-02):2.630923e-02):1.264139e-01):2.254858e-02,(((15:2.701217e-01,14:4.269615e-01):4.740500e-02,((19:3.419624e-01,18:3.747685e-01):2.049492e-01,(17:4.939366e-01,(28:7.150038e-01,16:4.671375e-01):1.046187e-01):2.345660e-02):4.797412e-02):9.041848e-02,(13:4.417065e-01,12:3.833844e-01):8.780996e-02):6.887731e-02):5.137447e-02,10:5.882767e-01):3.565916e-02,9:2.939512e-01):1.633404e-01,43:3.860083e-01):1.353350e-01):1.466464e-01,1:9.809653e-04);
   tree gen.737500 = [&U] (((43:4.026886e-01,(((11:5.327959e-01,((((45:4.391396e-01,27:5.205065e-01):4.574071e-02,((33:6.339473e-01,34:4.713704e-01):2.160112e-01,(44:3.496619e+00,32:5.263176e-01):2.390042e-01):1.163488e-01):4.947941e-02,(23:5.018186e-01,(((25:4.471376e-01,24:4.772852e-01):5.576507e-02,31:8.985027e-01):4.806520e-02,(((20:1.381035e-01,21:1.777305e-01):5.714442e-01,22:5.294149e-01):4.507791e-02,(29:3.425446e-01,30:4.004732e-01):4.542207e-01):3.760689e-02):1.002374e-01):6.532281e-02):2.670629e-02,((((((36:3.914581e-01,35:1.641160e-01):1.550999e-01,(40:1.813896e-01,39:3.194711e-01):4.911847e-02):5.443759e-02,8:3.683646e-01):3.081505e-02,(37:2.669434e-01,38:1.269496e-01):8.128099e-02):2.337333e-01,26:3.219106e-01):3.781135e-02,(41:6.302192e-01,42:5.455883e-01):7.397881e-02):7.274127e-02):1.019985e-01):3.686662e-02,(((15:3.112134e-01,14:3.757051e-01):7.374563e-02,((17:4.384669e-01,16:5.451664e-01):8.692387e-02,(28:7.861449e-01,(18:3.609733e-01,19:4.585611e-01):1.124889e-01):5.185345e-02):9.015103e-02):1.031040e-01,(12:4.681128e-01,13:4.385580e-01):7.880150e-02):7.413251e-02):3.608390e-02,(9:2.936021e-01,10:4.571717e-01):6.778517e-02):1.326723e-01):7.445856e-02,((((2:5.238131e-03,3:2.166260e-04):1.072566e-03,7:2.875672e-03):1.555826e-03,4:4.321168e-03):1.387562e-01,5:7.851450e-02):7.652460e-02):1.238269e-01,6:6.253533e-04,1:2.242709e-04);
   tree gen.738000 = [&U] (((43:4.266236e-01,(10:4.814718e-01,(9:3.027616e-01,((11:5.449499e-01,((((45:4.491571e-01,27:4.483600e-01):1.180177e-01,((33:7.330649e-01,34:4.767204e-01):2.228027e-01,(44:3.576383e+00,32:5.383238e-01):3.379694e-01):1.190030e-01):5.007228e-02,(23:5.132660e-01,((((20:1.469998e-01,21:1.724422e-01):6.104775e-01,(29:3.852177e-01,30:5.054915e-01):4.165072e-01):7.428527e-02,(22:5.414918e-01,31:9.189991e-01):2.947648e-02):4.916165e-02,(24:4.881729e-01,25:4.582598e-01):5.446516e-02):9.933257e-02):4.837100e-02):6.554487e-02,(((((36:4.003879e-01,35:2.199093e-01):1.336527e-01,(40:1.855274e-01,39:3.267587e-01):5.023894e-02):7.547509e-02,(8:3.596039e-01,(37:3.319018e-01,38:1.298456e-01):5.187333e-02):4.892091e-02):1.775282e-01,26:3.292539e-01):4.727308e-02,(41:6.445956e-01,42:5.580341e-01):7.273394e-02):8.103909e-02):1.043253e-01):2.197301e-02,(((15:2.213090e-01,14:3.842756e-01):9.712976e-02,((18:3.692077e-01,19:3.727247e-01):1.150549e-01,(28:8.040782e-01,(17:4.484691e-01,16:5.576026e-01):8.890675e-02):5.303632e-02):9.220753e-02):1.230062e-01,(12:4.327717e-01,13:4.279329e-01):6.422767e-02):3.547387e-02):3.690704e-02):3.009244e-02):1.363384e-01):9.256752e-02,((7:4.022638e-03,((3:3.902715e-04,2:5.368700e-03):4.869677e-03,4:8.466812e-04):8.298899e-04):1.425959e-01,5:7.164646e-02):5.258092e-02):1.643653e-01,6:1.881926e-05,1:1.122669e-03);
   tree gen.738500 = [&U] (6:2.519903e-04,((5:1.591249e-01,(2:1.593289e-03,(7:6.634534e-04,(4:4.904228e-03,3:9.786908e-05):1.131884e-03):2.589389e-03):1.117818e-01):7.133224e-02,((((11:4.304681e-01,((((((34:5.125109e-01,33:5.837341e-01):2.040419e-01,(44:4.266284e+00,32:6.393767e-01):1.125301e-01):1.219206e-01,(45:3.560870e-01,27:4.376003e-01):6.216377e-02):1.644866e-02,(((((21:1.396678e-01,20:1.280296e-01):5.668693e-01,(29:3.596908e-01,30:4.600726e-01):3.724004e-01):8.369723e-02,22:5.169446e-01):4.977008e-02,(25:4.370265e-01,24:5.749380e-01):2.743200e-02):1.145483e-01,31:8.761248e-01):2.929835e-02):3.652711e-02,((26:2.875738e-01,((8:2.842436e-01,((40:2.668243e-01,39:2.346299e-01):2.533208e-02,(36:3.078707e-01,35:1.910369e-01):1.457302e-01):5.916095e-02):1.083469e-02,(38:1.579310e-01,37:2.694710e-01):9.721301e-02):1.313225e-01):5.137359e-02,(42:5.446354e-01,41:4.904669e-01):1.081126e-01):3.735474e-02):4.784167e-02,23:5.238363e-01):8.071340e-02):3.690090e-02,((((19:4.512131e-01,18:3.366658e-01):2.250368e-01,(14:3.891798e-01,15:2.676933e-01):9.355601e-02):1.606219e-03,(17:5.651075e-01,(28:6.807728e-01,16:4.351194e-01):1.429097e-01):2.873872e-02):1.414912e-01,(13:4.714637e-01,12:4.242867e-01):1.250398e-01):4.972053e-02):4.682644e-02,(9:2.494407e-01,10:4.444457e-01):4.874091e-02):2.134727e-01,43:3.304998e-01):1.199577e-01):1.300288e-01,1:6.947758e-04);
   tree gen.739000 = [&U] (6:2.272484e-03,((((7:1.894484e-03,(3:7.079372e-04,4:4.026462e-03):8.511863e-04):1.942465e-03,2:2.802740e-04):1.061729e-01,5:1.433708e-01):4.992092e-02,((10:4.757435e-01,(9:2.632268e-01,((11:4.402780e-01,(((26:2.469738e-01,((8:3.313443e-01,((40:2.009727e-01,39:2.548213e-01):3.964671e-02,(36:4.343179e-01,35:1.913955e-01):1.022688e-01):5.909117e-02):7.321395e-02,(38:1.925684e-01,37:2.632299e-01):5.031850e-02):1.681536e-01):6.058595e-02,(((45:3.141267e-01,27:4.941243e-01):1.554960e-01,((34:4.492275e-01,33:8.383767e-01):1.882939e-01,(32:7.199616e-01,44:4.334133e+00):1.941974e-01):1.121833e-01):4.036537e-02,(31:8.057234e-01,(23:5.201201e-01,((((21:1.575454e-01,20:1.290649e-01):5.729483e-01,(30:4.792766e-01,29:5.278957e-01):3.480895e-01):3.386665e-02,22:5.452733e-01):7.709351e-02,(24:5.621370e-01,25:4.295064e-01):9.994664e-02):7.529365e-02):3.727777e-02):4.188893e-02):1.322487e-02):6.372625e-02,(42:5.929195e-01,41:4.812122e-01):1.182801e-01):1.065371e-01):5.367562e-02,(((15:3.028220e-01,14:4.215624e-01):4.094736e-02,(((28:7.326669e-01,16:4.786774e-01):1.103444e-01,17:4.327055e-01):8.383845e-02,(19:3.507328e-01,18:3.234428e-01):1.592886e-01):4.177966e-02):1.083913e-01,(13:4.192337e-01,12:5.013724e-01):8.076815e-02):4.408178e-02):3.619256e-02):2.017486e-02):1.337931e-01,43:3.402245e-01):1.583363e-01):1.434185e-01,1:2.874196e-03);
   tree gen.739500 = [&U] (6:5.062321e-03,((5:1.109380e-01,((3:9.103202e-05,(4:3.741547e-03,7:1.313774e-03):1.313708e-03):4.897728e-03,2:9.702589e-04):1.128273e-01):6.784230e-02,((10:4.384172e-01,(9:2.854505e-01,((11:4.246291e-01,(((26:3.187531e-01,((8:2.797142e-01,(38:1.456510e-01,37:2.724394e-01):4.109286e-02):2.450670e-02,((40:2.632050e-01,39:2.464188e-01):2.911158e-02,(36:3.561187e-01,35:1.735365e-01):1.424192e-01):7.860975e-02):1.903923e-01):7.922123e-02,(42:5.372478e-01,41:4.838140e-01):1.066461e-01):3.684805e-02,((((34:5.055591e-01,33:5.553319e-01):2.247182e-01,(44:4.208415e+00,32:6.307040e-01):1.110037e-01):1.428328e-01,(45:3.512569e-01,27:4.316646e-01):6.078853e-02):2.908354e-02,((31:8.642408e-01,((((21:1.377733e-01,20:1.262929e-01):5.591801e-01,(29:3.215477e-01,30:4.727151e-01):3.745683e-01):3.845211e-02,22:5.061484e-01):5.148986e-02,(25:4.310985e-01,24:5.671394e-01):4.464394e-02):5.989748e-02):2.604979e-02,23:5.076898e-01):7.983874e-02):1.409117e-02):1.121644e-01):6.282274e-02,(((14:3.842744e-01,15:2.640623e-01):6.459836e-02,((19:4.667624e-01,18:3.083329e-01):2.176188e-01,((28:6.642002e-01,16:5.159075e-01):1.741895e-01,17:5.574423e-01):3.644296e-02):4.986875e-02):8.508340e-02,(13:4.319764e-01,12:4.185316e-01):7.742332e-02):1.011087e-01):3.718472e-02):2.086545e-02):1.550610e-01,43:3.430884e-01):1.788019e-01):1.328880e-01,1:1.521211e-03);
   tree gen.740000 = [&U] (6:2.354592e-03,(((7:4.231023e-04,(4:3.837164e-03,(2:1.116423e-05,3:7.371300e-04):1.469724e-03):8.048332e-04):1.001625e-01,5:1.480712e-01):6.868520e-02,((10:4.418234e-01,(((11:4.853843e-01,(((26:2.306010e-01,((8:3.093783e-01,((40:2.084400e-01,39:2.549889e-01):7.557769e-02,(36:4.055255e-01,35:2.219055e-01):1.346798e-01):3.494965e-02):2.085925e-02,(38:1.560831e-01,37:3.343680e-01):6.201776e-02):1.548505e-01):1.296194e-01,(((45:5.499886e-01,27:4.613671e-01):5.646024e-02,((34:4.194466e-01,33:7.827978e-01):2.542162e-01,(32:6.722328e-01,44:4.046808e+00):1.189057e-01):7.187579e-02):5.180510e-02,(23:4.699483e-01,(31:7.586867e-01,((((21:1.391003e-01,20:1.206147e-01):5.434378e-01,(30:4.475036e-01,29:4.928997e-01):3.250134e-01):9.700463e-02,22:5.091252e-01):3.669078e-02,(24:5.248710e-01,25:4.010329e-01):6.637189e-02):4.446218e-02):7.164224e-02):5.326219e-02):3.886752e-02):1.222971e-02,(42:5.536127e-01,41:4.493109e-01):1.045941e-01):1.335970e-01):3.748819e-02,((((19:3.274815e-01,18:3.832783e-01):2.010655e-01,((28:6.840958e-01,16:4.469442e-01):9.943405e-02,17:5.052966e-01):5.681403e-02):3.841967e-02,(15:3.532014e-01,14:3.973330e-01):6.360890e-02):1.284961e-01,(13:4.112567e-01,12:4.681347e-01):1.292026e-01):4.943489e-02):2.316011e-02,9:2.457766e-01):9.803045e-02):1.222458e-01,43:3.176698e-01):1.399054e-01):1.341628e-01,1:1.172363e-03);
   tree gen.740500 = [&U] (6:3.066955e-03,((5:1.157038e-01,(7:6.462268e-04,((4:1.072739e-02,3:1.560118e-04):7.543951e-04,2:2.439012e-03):4.766736e-03):1.052429e-01):9.138620e-02,((10:4.243041e-01,(((11:4.025623e-01,(((26:3.218446e-01,((8:2.811022e-01,(38:1.470636e-01,37:2.750817e-01):6.264594e-02):5.001543e-02,((39:3.829252e-01,40:2.745504e-01):4.054555e-02,(36:3.595726e-01,35:1.752196e-01):1.437056e-01):7.064043e-02):2.078732e-01):9.022460e-02,(42:5.424584e-01,41:4.594752e-01):1.109912e-01):5.660275e-02,((((34:5.150420e-01,33:8.304763e-01):2.361368e-01,(44:4.249231e+00,32:6.368209e-01):1.900316e-01):5.763107e-02,(45:3.961377e-01,27:4.358511e-01):1.796222e-01):5.269537e-02,((31:9.417548e-01,23:5.126137e-01):2.138357e-02,((((21:1.900472e-01,20:1.275178e-01):5.646034e-01,22:5.912665e-01):7.177592e-02,(29:3.057434e-01,30:4.772997e-01):3.782011e-01):4.630121e-02,(25:3.518677e-01,24:5.246928e-01):3.912657e-02):6.047840e-02):2.856907e-02):1.888234e-02):1.132523e-01):2.878208e-02,(((14:4.501214e-01,15:2.666233e-01):1.051109e-01,((19:4.712894e-01,18:3.142237e-01):2.288270e-01,(16:4.576378e-01,(28:7.666302e-01,17:5.628487e-01):6.946735e-03):7.303486e-02):2.128005e-03):9.102519e-02,(13:3.985166e-01,12:4.338118e-01):7.936429e-02):4.723997e-02):7.028269e-02,9:2.882190e-01):3.932384e-02):1.808340e-01,43:3.464159e-01):1.682944e-01):1.637550e-01,1:1.715274e-03);
   tree gen.741000 = [&U] (6:1.807962e-04,(((((7:1.891626e-03,3:7.494566e-04):3.057702e-04,2:2.077024e-04):3.991206e-04,4:2.158739e-03):9.598464e-02,5:1.331311e-01):7.807659e-02,((((11:3.276103e-01,((((45:4.003296e-01,27:4.663145e-01):6.796623e-02,((34:4.472971e-01,33:7.911919e-01):1.756421e-01,(32:6.479652e-01,44:4.090203e+00):1.201808e-01):1.071021e-01):7.195649e-02,(23:4.749877e-01,(31:7.668222e-01,((((21:1.420338e-01,20:1.310100e-01):6.093055e-01,(30:4.237943e-01,29:4.981852e-01):2.922272e-01):7.214015e-02,22:5.145847e-01):2.439523e-02,(24:5.304993e-01,25:3.641029e-01):5.231068e-02):4.042158e-02):3.779287e-02):4.902277e-02):9.928638e-03,((26:2.330738e-01,((8:3.126959e-01,(38:1.145924e-01,37:2.124477e-01):4.503366e-02):2.526309e-02,((40:2.279927e-01,(36:3.671615e-01,35:1.994309e-01):1.438295e-01):8.653164e-03,39:3.967871e-01):4.943680e-02):1.652014e-01):5.060667e-02,(42:5.595493e-01,41:4.294020e-01):1.201393e-01):4.511675e-02):7.948975e-02):7.069210e-02,((((19:3.309932e-01,18:3.454672e-01):1.700389e-01,((28:6.448829e-01,16:5.087702e-01):4.508789e-02,17:5.107151e-01):5.544149e-02):3.315936e-02,(14:3.697972e-01,15:3.095909e-01):7.982869e-02):8.985042e-02,(13:3.597292e-01,12:4.675475e-01):7.975058e-02):4.071721e-02):3.037156e-02,(9:1.748876e-01,10:4.465612e-01):6.876684e-02):1.773602e-01,43:3.210763e-01):1.678765e-01):1.158847e-01,1:2.091890e-03);
   tree gen.741500 = [&U] (6:1.020998e-03,((5:1.393334e-01,(((4:2.580421e-03,7:2.693310e-03):1.242960e-04,2:2.833043e-03):4.198457e-04,3:3.084949e-03):1.091959e-01):6.658496e-02,(((9:2.824734e-01,10:4.162490e-01):1.087995e-01,((11:4.156108e-01,(((26:3.154287e-01,((8:2.694003e-01,((39:3.324320e-01,40:2.028460e-01):6.265791e-02,(36:3.777430e-01,35:1.717266e-01):1.499557e-01):5.299338e-02):4.083622e-02,(38:1.497433e-01,37:2.695980e-01):5.614038e-02):2.085429e-01):8.417687e-02,(42:6.065018e-01,41:4.503157e-01):2.094894e-01):2.552690e-02,((((34:5.047748e-01,33:8.139209e-01):2.593630e-01,(44:3.977152e+00,32:6.349590e-01):1.862434e-01):9.416039e-02,(45:4.372548e-01,27:4.271625e-01):1.045177e-01):4.778534e-02,((((((21:1.465128e-01,20:1.249758e-01):5.533481e-01,22:4.749419e-01):4.153816e-02,(29:3.001530e-01,30:5.386936e-01):3.870106e-01):6.451687e-02,(25:3.448533e-01,24:5.142332e-01):8.082331e-02):3.822727e-02,31:9.229811e-01):2.594663e-02,23:4.952818e-01):4.063113e-02):2.260090e-02):1.027773e-01):5.810151e-02,((((19:4.618943e-01,18:2.797044e-01):2.242654e-01,((28:7.210640e-01,16:4.568914e-01):6.586903e-02,17:5.516284e-01):8.232225e-02):1.812490e-02,(14:4.411483e-01,15:2.779973e-01):9.497951e-02):8.921063e-02,(13:3.903979e-01,12:3.742954e-01):1.230614e-01):4.233772e-02):3.885763e-02):1.322246e-01,43:4.567424e-01):1.713155e-01):1.592186e-01,1:4.372951e-04);
   tree gen.742000 = [&U] (6:2.169407e-04,((5:1.442974e-01,(((2:8.969079e-04,3:4.905111e-03):5.762590e-05,7:2.799256e-04):1.869806e-03,4:2.601544e-03):1.160133e-01):1.092611e-01,(((9:2.925369e-01,10:4.143916e-01):2.612581e-02,((11:4.304175e-01,(((26:3.266662e-01,((8:2.886009e-01,(38:1.944737e-01,37:2.658475e-01):4.652661e-02):4.088617e-02,((39:3.442753e-01,40:2.100727e-01):6.489018e-02,(36:3.912006e-01,35:1.778446e-01):1.552980e-01):4.840881e-02):2.167419e-01):9.078926e-02,(42:5.581845e-01,41:4.663588e-01):2.169528e-01):2.643633e-02,((((34:3.911213e-01,33:8.429179e-01):2.686031e-01,(44:4.118844e+00,32:6.980130e-01):1.928786e-01):9.751498e-02,(45:4.528325e-01,27:4.423808e-01):1.068798e-01):4.013767e-02,((((22:4.918623e-01,((29:3.108463e-01,30:5.541748e-01):3.510547e-01,(21:1.791959e-01,20:1.294282e-01):5.014358e-01):4.275862e-02):6.615888e-02,(25:3.571392e-01,24:6.260061e-01):9.132349e-02):3.603952e-02,31:8.564411e-01):3.982912e-02,23:5.194646e-01):6.231106e-02):3.172066e-02):1.576955e-01):3.017343e-02,((((19:4.783499e-01,18:2.896692e-01):2.322551e-01,((28:8.345996e-01,16:4.731688e-01):4.063849e-02,17:5.712809e-01):6.194548e-02):5.332301e-02,(14:4.568648e-01,15:3.013172e-01):1.116021e-01):1.172755e-01,(13:4.043064e-01,12:3.876302e-01):3.704764e-02):8.815914e-02):4.558812e-02):2.077967e-01,43:3.063922e-01):1.774189e-01):1.040443e-01,1:9.271145e-04);
   tree gen.742500 = [&U] (6:3.554402e-03,((5:1.407339e-01,((4:2.617787e-03,(2:8.141717e-04,7:7.599195e-04):1.370862e-04):1.143262e-03,3:3.714528e-03):1.109072e-01):4.853020e-02,(((10:4.170606e-01,9:2.319097e-01):9.590054e-02,((11:4.197881e-01,(((26:3.185991e-01,((8:2.591154e-01,((39:3.241697e-01,40:2.045610e-01):5.079293e-02,(36:3.815398e-01,35:1.530786e-01):1.314649e-01):6.518204e-02):5.035448e-02,(38:1.896711e-01,37:2.592823e-01):4.537761e-02):2.217855e-01):7.545494e-02,(42:5.643009e-01,41:3.997194e-01):1.891881e-01):2.536018e-02,((((34:4.422757e-01,33:6.323941e-01):1.619253e-01,(44:4.017127e+00,32:3.966699e-01):3.995493e-01):7.890927e-02,(45:4.416497e-01,27:4.314560e-01):1.042403e-01):3.374175e-02,(31:8.299760e-01,(23:5.066362e-01,((22:5.140700e-01,((29:4.723337e-01,30:5.404893e-01):3.423853e-01,(21:1.747706e-01,20:1.262319e-01):4.890527e-01):8.251300e-02):3.766637e-02,(25:3.483195e-01,24:5.620872e-01):8.874610e-02):5.849241e-02):2.120275e-02):5.935187e-02):2.195419e-02):1.538011e-01):5.305000e-02,((((19:4.665369e-01,18:2.825157e-01):2.265195e-01,((28:8.139889e-01,16:4.614837e-01):4.102555e-02,17:5.518004e-01):8.804088e-02):5.200618e-02,(14:4.455823e-01,15:2.938761e-01):1.250385e-01):1.002383e-01,(13:3.943218e-01,12:4.001083e-01):1.320252e-01):8.964915e-02):3.363781e-02):1.625602e-01,43:2.988257e-01):1.730374e-01):1.014749e-01,1:9.042191e-04);
   tree gen.743000 = [&U] (6:5.899825e-03,(((7:9.702506e-04,(2:6.043879e-04,(3:2.166312e-04,4:5.832524e-03):3.217981e-04):2.007022e-05):9.043881e-02,5:8.938247e-02):5.182454e-02,((10:4.948428e-01,(9:2.827678e-01,((11:3.180334e-01,((((((((21:1.262337e-01,20:1.669285e-01):5.149667e-01,(30:3.771631e-01,29:4.006592e-01):3.392856e-01):5.976036e-02,22:4.995420e-01):1.857140e-02,(24:4.395229e-01,25:3.534591e-01):8.476779e-02):2.914760e-02,31:8.370175e-01):3.264655e-02,23:4.193816e-01):5.653185e-02,((45:3.997716e-01,27:5.068940e-01):6.113426e-02,((34:3.834237e-01,33:6.311151e-01):1.792627e-01,(32:4.863825e-01,44:3.970635e+00):1.231965e-01):1.340136e-01):3.040933e-02):2.593790e-02,((26:2.264934e-01,((8:3.070193e-01,((36:3.627057e-01,35:1.725518e-01):1.396249e-01,(39:3.851880e-01,40:2.213279e-01):4.248040e-02):4.454996e-02):4.432663e-02,(38:1.823220e-01,37:2.197074e-01):7.341756e-02):1.820810e-01):4.115635e-02,(42:6.290338e-01,41:3.880260e-01):1.557570e-01):3.393249e-02):1.328902e-01):8.251636e-02,((((19:3.213174e-01,18:3.895837e-01):1.773205e-01,((16:4.938975e-01,28:6.538057e-01):4.447655e-02,17:4.773049e-01):5.201806e-02):6.795109e-02,(14:3.519376e-01,15:3.005407e-01):6.746115e-02):1.120490e-01,(13:3.267376e-01,12:4.266928e-01):1.104737e-01):6.577889e-02):6.127336e-02):3.457305e-02):1.379649e-01,43:3.434445e-01):1.087611e-01):9.754845e-02,1:3.350142e-03);
   tree gen.743500 = [&U] (6:1.834770e-03,((((3:1.082190e-04,(4:5.720967e-03,7:3.992068e-04):1.118945e-03):3.113441e-04,2:7.154571e-04):9.484455e-02,5:9.373676e-02):5.434919e-02,(((10:3.719376e-01,9:2.866327e-01):3.625868e-02,((11:3.335264e-01,((42:6.019101e-01,41:4.114194e-01):1.192927e-01,((26:2.909260e-01,((8:3.219758e-01,((36:3.760623e-01,35:1.809576e-01):1.678547e-01,(39:4.039525e-01,40:2.321099e-01):4.454984e-02):9.132441e-02):4.648601e-02,(38:1.912039e-01,37:2.309443e-01):3.828046e-02):1.803434e-01):8.800504e-02,((23:4.398119e-01,(31:8.777930e-01,((((21:1.323832e-01,20:1.750604e-01):5.343855e-01,(30:4.115432e-01,29:4.201774e-01):3.386058e-01):6.451991e-02,22:5.238773e-01):5.078491e-02,(24:4.609344e-01,25:3.706780e-01):8.889727e-02):8.189598e-02):4.195079e-02):8.588287e-02,((45:4.192466e-01,27:5.315875e-01):5.806965e-02,((34:4.021023e-01,33:6.618600e-01):1.729562e-01,(32:5.100767e-01,44:3.968279e+00):5.078853e-01):1.190377e-01):3.160431e-02):3.605250e-02):8.609586e-02):7.123755e-02):8.653616e-02,((((19:3.369704e-01,18:4.085624e-01):1.859587e-01,(17:5.005569e-01,(16:5.559876e-01,28:6.856560e-01):4.459373e-02):5.218234e-02):7.072446e-02,(14:3.690823e-01,15:3.151816e-01):7.074753e-02):1.018348e-01,(13:3.825819e-01,12:3.421746e-01):1.220262e-01):2.472460e-02):6.425830e-02):1.385790e-01,43:3.601755e-01):1.140594e-01):1.785414e-01,1:4.377920e-04);
   tree gen.744000 = [&U] (6:1.966041e-03,((((7:3.997105e-03,(3:1.210813e-04,4:6.543394e-03):5.203288e-04):9.147462e-04,2:4.530576e-04):9.996332e-02,5:1.171918e-01):4.225415e-02,(((10:3.985484e-01,((11:4.042567e-01,((42:6.449745e-01,41:4.408550e-01):1.278277e-01,((26:3.117407e-01,((8:2.990503e-01,((36:4.080158e-01,35:1.939045e-01):1.620870e-01,(39:2.653648e-01,40:2.892240e-01):2.582748e-02):5.013849e-02):4.813035e-02,(38:2.048838e-01,37:2.474675e-01):1.166767e-01):1.721699e-01):7.299605e-02,((23:4.712788e-01,(31:9.405959e-01,((((21:9.420528e-02,20:1.875854e-01):5.726188e-01,(30:4.409877e-01,29:4.502395e-01):3.628319e-01):6.913607e-02,22:5.613588e-01):5.441839e-02,(24:4.939126e-01,25:3.971986e-01):9.525755e-02):3.375050e-02):7.203923e-02):9.898370e-02,((45:4.492421e-01,27:5.233799e-01):6.222432e-02,((34:4.308713e-01,33:7.092136e-01):2.910494e-01,(32:5.465708e-01,44:4.252194e+00):2.621493e-01):1.275545e-01):2.523665e-02):4.915810e-02):4.601409e-02):7.633434e-02):4.253309e-02,((((19:4.384728e-01,18:4.102261e-01):1.992633e-01,(28:7.347121e-01,16:6.174557e-01):2.757378e-02):3.974661e-02,((14:3.954888e-01,15:3.377317e-01):7.580926e-02,17:5.566711e-01):9.490757e-02):1.218604e-01,(13:4.099542e-01,12:3.666560e-01):7.607938e-02):1.246151e-01):2.265520e-02):9.017486e-02,9:3.071402e-01):1.360251e-01,43:3.859447e-01):2.277768e-01):1.913154e-01,1:1.311549e-03);
   tree gen.744500 = [&U] (6:2.710061e-03,((5:9.509824e-02,((2:1.415547e-02,(3:2.828874e-04,7:9.587756e-05):3.842781e-03):2.402651e-03,4:8.988351e-03):1.145419e-01):9.116099e-02,((((11:3.851744e-01,(((26:3.164430e-01,((8:3.061527e-01,((39:3.154842e-01,40:1.990802e-01):4.028342e-02,(36:3.462510e-01,35:1.631354e-01):1.121727e-01):7.688162e-02):2.142261e-02,(38:2.060318e-01,37:2.729380e-01):6.378992e-02):1.654547e-01):7.048567e-02,(42:5.525374e-01,41:3.890098e-01):1.111654e-01):4.339885e-02,((((34:3.998223e-01,33:6.907629e-01):2.074247e-01,(44:3.909496e+00,32:4.360061e-01):3.317274e-01):1.714802e-01,(45:3.595063e-01,27:4.299324e-01):1.883685e-01):3.945685e-02,(((((21:9.888486e-02,20:2.095214e-01):5.140448e-01,(29:4.596785e-01,30:5.260080e-01):3.332118e-01):1.238705e-01,22:4.826966e-01):6.436261e-02,(25:3.958398e-01,24:4.843341e-01):7.502388e-02):4.692345e-02,(23:4.595603e-01,31:8.535324e-01):6.853518e-03):6.094946e-02):3.522974e-02):1.076340e-01):3.050633e-02,((((19:4.257047e-01,18:2.990239e-01):1.638971e-01,(14:4.336438e-01,15:3.235297e-01):5.273156e-02):4.525289e-02,((17:3.792956e-01,16:4.656479e-01):9.071972e-02,28:7.921797e-01):9.647197e-02):6.710648e-02,(13:5.485208e-01,12:4.545860e-01):3.743825e-02):7.772368e-02):4.379706e-02,(10:4.691901e-01,9:2.584412e-01):3.296670e-02):2.094151e-01,43:3.367123e-01):1.339813e-01):9.506470e-02,1:2.730557e-03);
   tree gen.745000 = [&U] (6:4.412095e-04,((5:1.280734e-01,((7:1.157665e-03,2:1.994029e-03):1.675916e-03,(3:3.901541e-04,4:5.232606e-03):6.316690e-03):1.136969e-01):4.963871e-02,((((11:3.907573e-01,(((26:3.210297e-01,((8:3.105902e-01,((39:3.200571e-01,40:1.887019e-01):2.470508e-02,(36:3.661511e-01,35:1.655000e-01):1.137986e-01):6.797978e-02):5.406480e-02,(38:2.090181e-01,37:2.768941e-01):6.176624e-02):1.472044e-01):7.470431e-02,(42:5.605462e-01,41:3.946483e-01):7.810379e-02):5.427667e-02,((((34:4.364713e-01,33:7.007753e-01):2.242704e-01,(44:3.966163e+00,32:4.576236e-01):2.426569e-01):8.327426e-02,(45:3.647172e-01,27:4.361641e-01):9.345963e-02):5.449493e-02,(((((21:9.330111e-02,20:2.125583e-01):5.214957e-01,22:4.896931e-01):1.003254e-01,(29:4.663413e-01,30:4.965483e-01):3.449732e-01):5.254888e-02,(25:3.772740e-01,24:4.913543e-01):1.191121e-01):1.055982e-01,(31:8.723268e-01,23:4.635868e-01):1.903247e-03):1.108011e-01):3.920778e-02):8.682313e-02):4.631612e-02,((((19:4.318751e-01,18:3.033582e-01):1.858185e-01,(17:3.884532e-01,(16:5.065494e-01,28:8.036620e-01):4.504249e-02):1.687283e-01):4.670620e-02,(14:4.399293e-01,15:3.339580e-01):1.987781e-02):1.240512e-01,(13:4.406890e-01,12:4.611750e-01):3.798091e-02):7.016924e-02):4.546632e-02,(10:4.759908e-01,9:2.621872e-01):8.907637e-02):1.886884e-01,43:3.415928e-01):1.359233e-01):9.644263e-02,1:1.680237e-03);
   tree gen.745500 = [&U] ((((9:2.666032e-01,(((((42:5.389019e-01,41:4.484532e-01):1.397301e-01,((((((((20:1.388704e-01,21:1.073666e-01):5.171072e-01,(30:3.784048e-01,29:3.506944e-01):2.335154e-01):9.691883e-02,22:5.987261e-01):2.813628e-02,(25:3.556093e-01,24:5.448123e-01):9.439528e-02):6.485146e-02,23:4.033830e-01):3.105506e-02,31:8.099395e-01):4.269882e-02,((27:4.871160e-01,45:5.135136e-01):7.391780e-02,((44:4.096329e+00,32:4.515419e-01):2.744989e-01,(34:3.998289e-01,33:7.227648e-01):2.480404e-01):1.729628e-01):2.351050e-02):1.964519e-02,(26:3.105686e-01,(((39:3.226149e-01,40:2.030333e-01):8.548319e-02,(36:3.692320e-01,35:2.090679e-01):1.223347e-01):3.863113e-02,(37:3.059369e-01,(38:1.784149e-01,8:3.376267e-01):1.862835e-02):6.845756e-02):1.558515e-01):7.351152e-02):9.284012e-02):9.190174e-02,11:4.064978e-01):4.735148e-02,(((15:3.099400e-01,14:4.758772e-01):5.634123e-02,((17:5.033255e-01,(19:4.137278e-01,18:4.099745e-01):2.144056e-01):3.659712e-02,(16:5.473654e-01,28:6.511584e-01):9.870803e-02):4.516776e-02):8.909244e-02,(12:4.193722e-01,13:4.220273e-01):6.281620e-02):7.630135e-02):5.052804e-02,10:4.410354e-01):2.022713e-02):2.256316e-01,43:3.806800e-01):1.240379e-01,((2:8.443209e-03,((3:3.293181e-03,4:1.136475e-03):2.167787e-03,7:6.216890e-04):1.056860e-03):1.436937e-01,5:1.042013e-01):5.179963e-02):1.407660e-01,6:1.067811e-03,1:3.637102e-04);
   tree gen.746000 = [&U] (6:1.412969e-04,(((7:1.826088e-03,(3:4.629968e-04,(4:7.458640e-03,2:2.687931e-03):4.292852e-03):2.138600e-03):1.051778e-01,5:1.160714e-01):6.972618e-02,(((10:4.679201e-01,9:2.266957e-01):8.009122e-02,((11:3.687150e-01,(((42:6.764177e-01,41:4.834642e-01):1.635053e-01,(26:2.990888e-01,((8:2.901068e-01,((36:3.645127e-01,35:1.736984e-01):1.016202e-01,(39:3.290460e-01,40:2.057752e-01):4.504777e-02):1.022010e-01):1.348225e-02,(38:1.582703e-01,37:2.374242e-01):7.609718e-02):1.717387e-01):1.048307e-01):4.363454e-02,(((45:3.868166e-01,27:3.787647e-01):7.373385e-02,((34:3.962778e-01,33:7.134460e-01):3.051508e-01,(32:4.838964e-01,44:4.079622e+00):2.844632e-01):1.638155e-01):6.554078e-02,(23:4.757340e-01,((24:6.073214e-01,(((21:1.395271e-01,20:1.699089e-01):5.193983e-01,(30:4.176224e-01,29:4.184111e-01):4.686261e-01):5.652756e-02,(22:7.011458e-01,25:3.919667e-01):3.687935e-02):2.094259e-02):3.836407e-02,31:8.454443e-01):3.422834e-02):7.131954e-02):4.332075e-02):1.014480e-01):3.882653e-02,((12:3.793599e-01,13:4.845316e-01):6.642438e-02,((14:3.988094e-01,15:3.251479e-01):5.607724e-02,((17:5.148732e-01,(28:8.642324e-01,16:5.723042e-01):1.020674e-01):2.876021e-02,(19:4.206776e-01,18:3.695397e-01):1.851194e-01):4.727276e-02):8.578913e-02):5.379646e-02):2.470659e-02):2.267028e-01,43:3.450153e-01):2.019263e-01):1.052738e-01,1:3.444585e-04);
   tree gen.746500 = [&U] (6:3.184901e-04,(((3:2.182570e-04,((7:4.210464e-03,2:4.505885e-04):1.356584e-03,4:3.385991e-03):6.285549e-04):1.015911e-01,5:1.078017e-01):9.186464e-02,(((9:2.136720e-01,10:4.417157e-01):7.782510e-02,((11:3.475322e-01,(((26:2.819061e-01,((8:2.683798e-01,((36:3.545932e-01,35:2.338657e-01):7.316801e-02,(39:3.101422e-01,40:1.939533e-01):4.245976e-02):8.061016e-02):2.325886e-02,(38:1.491776e-01,37:2.237840e-01):7.172536e-02):1.469803e-01):9.919315e-02,(((45:3.645938e-01,27:4.576299e-01):7.407921e-02,((34:3.735115e-01,33:6.724582e-01):2.282146e-01,(32:4.560964e-01,44:3.845246e+00):2.166311e-01):1.544043e-01):6.177543e-02,(23:4.484029e-01,((24:5.724305e-01,((22:6.608647e-01,25:3.863994e-01):3.415168e-02,((21:1.336715e-01,20:1.683978e-01):4.904169e-01,(30:3.936298e-01,29:4.370669e-01):4.071352e-01):9.668086e-02):1.973943e-02):3.616004e-02,31:7.968732e-01):3.991887e-02):5.740630e-02):1.252690e-02):4.072592e-02,(42:6.375572e-01,41:5.152602e-01):6.430543e-02):9.469720e-02):4.332599e-02,((12:3.575655e-01,13:4.566950e-01):6.008058e-02,((14:3.758977e-01,15:2.781508e-01):9.407018e-02,(((16:6.207280e-01,28:8.443679e-01):2.320767e-02,17:4.549650e-01):3.279699e-02,(19:3.965095e-01,18:3.483095e-01):1.690212e-01):4.260475e-02):1.424625e-01):4.767078e-02):3.259459e-02):2.104103e-01,43:3.251940e-01):1.456493e-01):1.429153e-01,1:3.467834e-05);
   tree gen.747000 = [&U] (6:6.216483e-04,(((7:1.377907e-03,((4:2.543861e-03,2:4.767923e-04):6.760741e-04,3:2.130378e-03):7.979969e-04):1.039522e-01,5:1.137600e-01):9.694214e-02,((9:2.254819e-01,(10:4.448839e-01,((11:3.667408e-01,((((45:3.847455e-01,27:4.829238e-01):7.191876e-02,((34:3.941560e-01,33:7.096260e-01):2.160761e-01,(32:4.813055e-01,44:4.057778e+00):2.286046e-01):1.629384e-01):6.448764e-02,(23:4.993625e-01,(((25:4.040024e-01,24:6.040696e-01):5.462982e-02,(((21:1.265221e-01,20:1.230652e-01):6.607860e-01,(30:4.153864e-01,29:4.612243e-01):4.296382e-01):1.167533e-01,22:6.183146e-01):4.101802e-02):4.515986e-02,31:8.409177e-01):4.828737e-02):6.365121e-02):5.645284e-03,((42:6.727960e-01,41:5.437395e-01):1.424064e-01,(26:2.974875e-01,((8:2.832135e-01,((36:3.741921e-01,35:2.467918e-01):7.721212e-02,(39:3.272843e-01,40:2.046734e-01):3.500262e-02):6.397671e-02):4.578839e-02,(38:1.586163e-01,37:2.361529e-01):6.220683e-02):1.843322e-01):1.046757e-01):4.288464e-02):1.013855e-01):4.572069e-02,((12:3.693583e-01,13:4.819373e-01):6.599528e-02,((14:3.966741e-01,15:2.935246e-01):1.013704e-01,((17:4.801116e-01,(16:6.550366e-01,28:8.910375e-01):3.781646e-02):1.807265e-02,(19:4.184252e-01,18:3.675611e-01):1.350937e-01):5.068270e-02):1.056527e-01):4.524393e-02):3.384607e-02):3.141550e-02):2.202381e-01,43:3.431680e-01):1.600238e-01):1.107326e-01,1:7.531226e-05);
   tree gen.747500 = [&U] (6:9.209348e-04,(((((3:2.186623e-03,7:1.711384e-03):2.282076e-04,4:2.681360e-03):1.722818e-03,2:4.069997e-04):6.655215e-02,5:1.083493e-01):6.571090e-02,((9:2.147574e-01,(10:4.299179e-01,((11:3.492976e-01,((42:5.761762e-01,41:5.178777e-01):1.390920e-01,((((45:3.664459e-01,27:4.735116e-01):8.516209e-02,((34:3.754088e-01,33:6.758742e-01):2.057989e-01,(32:4.776059e-01,44:3.864779e+00):9.661033e-02):7.419458e-02):4.173298e-02,(23:4.756114e-01,(((25:3.847869e-01,24:5.753384e-01):4.971260e-02,(((21:1.955377e-01,20:1.172119e-01):6.293572e-01,(30:4.076385e-01,29:4.392871e-01):2.949638e-01):4.824565e-02,22:5.016765e-01):5.593424e-02):3.747521e-02,31:8.009212e-01):6.002424e-02):5.658742e-02):1.235544e-02,(26:2.873522e-01,((8:3.153354e-01,(38:2.321896e-01,37:2.272943e-01):5.359465e-02):6.676503e-02,((36:3.563945e-01,35:2.350537e-01):7.353969e-02,(39:3.117177e-01,40:1.949385e-01):3.333779e-02):6.093379e-02):1.755648e-01):1.004515e-01):4.049399e-02):1.399510e-01):1.209579e-02,((12:3.517906e-01,13:4.590150e-01):6.285635e-02,((14:4.134004e-01,15:2.795637e-01):9.654895e-02,(((16:6.415127e-01,28:7.947611e-01):2.134552e-02,17:4.663396e-01):3.626208e-02,(19:4.095705e-01,18:3.500788e-01):1.284091e-01):5.666826e-02):1.103764e-01):3.674541e-02):2.776758e-02):2.989872e-02):1.999660e-01,43:3.268459e-01):1.415837e-01):1.029617e-01,1:8.704608e-05);
   tree gen.748000 = [&U] (6:5.798131e-04,((5:1.015952e-01,(4:5.337750e-03,(7:7.015647e-04,(2:2.853251e-03,3:1.506034e-03):9.333691e-04):7.774374e-03):1.161227e-01):4.742299e-02,(((10:4.589937e-01,9:2.583674e-01):3.643010e-02,((11:3.355957e-01,(((42:5.025159e-01,41:4.079944e-01):1.229483e-01,(26:2.461751e-01,((8:3.037858e-01,(38:1.358943e-01,37:2.860329e-01):7.352796e-02):1.039669e-02,((39:2.755274e-01,40:2.188434e-01):4.827257e-02,(36:3.785334e-01,35:2.607842e-01):1.000021e-01):7.525078e-02):8.800860e-02):6.181552e-02):5.374592e-02,((((32:7.851944e-01,(34:4.092735e-01,33:6.297833e-01):2.796151e-01):6.181538e-02,44:4.094690e+00):8.503680e-02,(45:3.371444e-01,27:4.509141e-01):1.104573e-01):1.537486e-02,(23:4.706452e-01,(31:9.402605e-01,((22:5.507437e-01,((29:3.428149e-01,30:4.614679e-01):2.924649e-01,(21:2.045120e-01,20:1.063315e-01):4.746357e-01):9.568132e-02):7.674004e-02,(25:3.430388e-01,24:5.148177e-01):5.648261e-02):1.804909e-02):3.740352e-02):5.117643e-02):3.617482e-02):9.661634e-02):2.830450e-02,((((19:4.056812e-01,18:3.379899e-01):2.261123e-01,((17:4.015898e-01,28:7.876912e-01):3.831839e-02,16:5.226065e-01):7.859350e-02):7.217575e-02,(14:4.512559e-01,15:3.006725e-01):5.000179e-02):1.064909e-01,(13:4.031897e-01,12:4.416896e-01):8.393568e-02):2.751107e-02):2.161182e-02):1.816793e-01,43:3.273466e-01):1.442526e-01):1.174952e-01,1:7.935648e-04);
   tree gen.748500 = [&U] (6:4.355044e-03,((5:8.583793e-02,(2:3.174587e-03,((4:8.636529e-03,7:7.898430e-04):1.391122e-03,3:1.071296e-03):5.443692e-04):1.286623e-01):5.815151e-02,(((10:4.633620e-01,9:2.608263e-01):3.677681e-02,((11:3.387897e-01,(((42:5.072985e-01,41:4.118773e-01):1.241185e-01,(26:2.485180e-01,((8:2.909566e-01,((39:2.947077e-01,40:1.937876e-01):7.138561e-02,(36:3.821360e-01,35:2.354273e-01):1.009539e-01):5.095160e-02):6.311241e-02,(38:1.371877e-01,37:2.887552e-01):7.422774e-02):8.586616e-02):6.240383e-02):5.810352e-02,((((44:4.155582e+00,32:7.926672e-01):1.312804e-01,(34:4.033356e-01,33:6.357770e-01):2.923570e-01):3.074459e-02,(45:3.403531e-01,27:4.552055e-01):1.115086e-01):7.309725e-02,(23:5.543542e-01,(31:9.492091e-01,((22:5.559852e-01,((29:3.460775e-01,30:4.658598e-01):3.673058e-01,(21:2.064584e-01,20:1.073434e-01):4.791529e-01):8.915319e-02):4.814240e-02,(25:3.463036e-01,24:5.317981e-01):8.580372e-02):1.822087e-02):1.005080e-01):4.915092e-02):2.007080e-02):1.008641e-01):5.391827e-02,((((19:4.095422e-01,18:3.412067e-01):1.589137e-01,((17:4.054118e-01,28:7.951878e-01):3.868308e-02,16:5.756048e-01):7.221534e-02):3.554378e-02,(14:4.555506e-01,15:3.035341e-01):5.047767e-02):1.075044e-01,(13:4.376176e-01,12:4.606248e-01):9.721024e-02):3.207071e-02):5.595911e-02):1.262990e-01,43:3.304620e-01):1.456255e-01):1.186135e-01,1:1.540781e-03);
   tree gen.749000 = [&U] (((43:3.265438e-01,((10:4.830399e-01,9:2.285329e-01):5.227173e-02,((11:4.701680e-01,(((((8:3.095428e-01,((36:4.141513e-01,35:2.690792e-01):9.901632e-02,(40:2.242196e-01,39:2.877052e-01):4.720571e-02):1.248556e-01):3.241894e-02,(37:2.779167e-01,38:1.557403e-01):4.384928e-02):1.731253e-01,26:3.240397e-01):1.251015e-01,(((45:3.980966e-01,27:4.497876e-01):6.754435e-02,((33:7.637392e-01,34:5.194030e-01):2.058197e-01,(44:3.427691e+00,32:5.647647e-01):3.053105e-01):1.223594e-01):7.352944e-02,((((22:5.201031e-01,((20:1.117564e-01,21:1.382056e-01):5.039271e-01,(29:3.272317e-01,30:4.654292e-01):2.673248e-01):9.607021e-02):7.833871e-02,25:5.322083e-01):1.490120e-02,24:5.272976e-01):8.594667e-02,(31:9.943624e-01,23:5.324119e-01):4.500284e-02):2.805290e-02):2.312553e-02):4.630519e-02,(41:5.489170e-01,42:5.331720e-01):1.094659e-01):4.233645e-02):4.190391e-02,(((14:4.811013e-01,15:2.732583e-01):7.253833e-02,((18:3.473697e-01,19:3.804515e-01):1.833266e-01,((28:6.296971e-01,16:5.242207e-01):1.498505e-01,17:4.887040e-01):4.906960e-02):4.084946e-02):1.092004e-01,(12:3.691441e-01,13:4.452673e-01):9.177734e-02):4.920408e-02):4.226968e-02):2.011292e-01):1.697250e-01,(((7:2.528769e-03,2:3.725582e-04):3.300723e-03,(3:6.918934e-04,4:4.315977e-03):1.379421e-03):1.518721e-01,5:1.190407e-01):3.526363e-02):1.179740e-01,6:1.708341e-03,1:7.590461e-04);
   tree gen.749500 = [&U] (6:8.934318e-03,((5:8.991898e-02,(4:5.545894e-03,((2:1.591901e-03,7:2.562245e-04):3.113173e-03,3:4.803224e-03):3.734854e-04):1.184162e-01):7.990323e-02,(((10:5.798280e-01,9:2.791856e-01):5.077796e-02,((11:3.548970e-01,(((26:3.227936e-01,((38:1.448907e-01,37:2.625785e-01):8.772076e-02,(8:3.076249e-01,((39:3.087192e-01,40:2.194872e-01):6.993297e-02,(36:4.003042e-01,35:2.121419e-01):9.302426e-02):6.355844e-02):2.627116e-02):1.176011e-01):7.893764e-02,((((34:4.225117e-01,33:7.348595e-01):2.404933e-01,(44:4.353154e+00,32:8.155297e-01):1.142578e-01):4.482031e-02,(45:4.716124e-01,27:4.825614e-01):1.168101e-01):4.258810e-02,(23:5.807103e-01,(31:9.943381e-01,((22:5.824188e-01,((29:3.290684e-01,30:4.880085e-01):3.327326e-01,(21:2.162742e-01,20:1.063426e-01):5.019336e-01):4.829461e-02):7.665882e-02,(25:3.627681e-01,24:5.570818e-01):8.988315e-02):3.573842e-02):2.427034e-02):7.688273e-02):2.938941e-02):2.770008e-02,(42:5.314173e-01,41:4.314595e-01):1.114624e-01):1.030263e-01):4.031678e-02,((12:4.839176e-01,13:4.439090e-01):7.102228e-02,((14:3.463499e-01,15:3.101341e-01):1.277678e-01,((19:3.271889e-01,18:3.727808e-01):1.769970e-01,((16:6.250812e-01,17:4.278777e-01):4.734098e-02,28:8.922860e-01):5.292571e-02):2.346477e-02):1.560105e-01):2.725109e-02):1.820042e-02):1.800971e-01,43:3.461734e-01):1.639295e-01):1.242528e-01,1:5.383852e-03);
   tree gen.750000 = [&U] (((43:3.340375e-01,((10:4.761231e-01,9:2.337774e-01):5.030091e-02,((11:5.343678e-01,(((((8:3.262865e-01,(37:2.549520e-01,38:2.063840e-01):5.131858e-02):3.143164e-02,((36:4.236554e-01,35:2.444688e-01):1.048809e-01,(40:2.293651e-01,39:2.770639e-01):3.996621e-02):7.134434e-02):1.847968e-01,26:2.917369e-01):2.686259e-02,(41:3.816921e-01,42:5.470633e-01):1.119779e-01):4.885416e-02,(((45:4.072323e-01,27:4.084783e-01):1.308395e-01,((33:8.091854e-01,34:5.313225e-01):2.091349e-01,(44:4.439540e+00,32:5.777251e-01):3.123169e-01):1.160873e-01):4.672549e-02,((31:1.045520e+00,((((20:1.781179e-01,21:1.595090e-01):4.981711e-01,22:5.320386e-01):7.403081e-02,(29:3.347412e-01,30:6.524561e-01):5.420550e-01):4.131242e-02,(25:5.444216e-01,24:5.393982e-01):3.987032e-02):4.965371e-02):6.050401e-02,23:5.446299e-01):2.869667e-02):6.257265e-02):1.023532e-01):3.808572e-02,(((14:4.921419e-01,15:2.795292e-01):7.420297e-02,((18:3.553413e-01,19:3.891822e-01):2.895120e-01,((28:6.617181e-01,16:5.341424e-01):3.515284e-02,17:4.999190e-01):5.987032e-02):7.786652e-02):7.690691e-02,(12:4.279643e-01,13:4.554854e-01):9.388348e-02):8.427484e-02):9.065035e-02):2.026173e-01):1.637096e-01,(((7:2.096339e-03,4:6.128182e-03):7.699653e-04,(2:2.724155e-04,3:9.035862e-04):4.423562e-04):1.204343e-01,5:9.442837e-02):6.605121e-02):1.535838e-01,6:5.321419e-04,1:6.712624e-04);
   tree gen.750500 = [&U] (((43:3.155651e-01,((10:4.497933e-01,9:2.208494e-01):4.751925e-02,((11:5.048170e-01,(((((8:3.082427e-01,((36:4.002271e-01,35:2.309496e-01):9.908093e-02,(40:2.166811e-01,39:3.060654e-01):6.559907e-02):7.479982e-02):3.365447e-02,(37:2.781120e-01,38:2.056886e-01):4.930280e-02):1.745775e-01,26:2.756037e-01):7.695168e-02,(41:3.801103e-01,42:5.168105e-01):9.474767e-02):3.918588e-02,(((45:3.847122e-01,27:3.858893e-01):5.596685e-02,((33:6.285208e-01,34:5.019401e-01):1.975697e-01,(44:3.477896e+00,32:5.457767e-01):1.312269e-01):1.096676e-01):7.746314e-02,((31:9.877023e-01,((((20:1.682679e-01,21:1.506881e-01):4.807111e-01,(29:3.162299e-01,30:4.513622e-01):5.120791e-01):6.993687e-02,22:5.571406e-01):3.902782e-02,(25:5.143149e-01,24:5.095693e-01):3.766548e-02):4.690784e-02):3.145099e-02,23:4.694967e-01):7.377733e-02):4.118222e-02):9.669303e-02):3.752251e-02,(((14:4.649262e-01,15:3.567657e-01):7.581573e-02,((18:3.356908e-01,19:3.676603e-01):3.084984e-01,((28:8.715961e-01,16:4.892179e-01):1.087853e-01,17:4.722733e-01):5.655947e-02):5.079074e-02):7.739904e-02,(12:4.042978e-01,13:4.302969e-01):8.942738e-02):4.105099e-02):5.543928e-02):1.914125e-01):1.546564e-01,((4:5.788225e-03,(7:9.221869e-04,(2:9.868383e-04,3:6.730112e-04):2.191626e-04):1.667475e-03):1.172799e-01,5:8.920644e-02):5.644002e-02):1.394613e-01,6:1.303992e-03,1:7.827347e-04);
   tree gen.751000 = [&U] (6:4.580495e-03,((5:8.478470e-02,((4:3.319727e-03,7:2.282320e-03):2.644650e-03,(3:3.065438e-03,2:2.725079e-04):1.188318e-04):1.048241e-01):3.895351e-02,((9:2.678470e-01,(10:5.551771e-01,((11:3.249011e-01,(((26:3.029033e-01,((38:1.727920e-01,37:2.584360e-01):5.581412e-02,(8:2.816245e-01,((39:2.826263e-01,40:2.009361e-01):4.905215e-02,(36:3.280593e-01,35:1.895609e-01):7.336911e-02):4.350714e-02):3.846432e-02):1.517763e-01):1.017979e-01,(((23:5.130498e-01,31:8.947045e-01):8.846519e-03,((22:5.623554e-01,(25:3.744107e-01,24:5.099972e-01):8.843138e-02):2.832857e-02,((29:4.377185e-01,30:3.845859e-01):2.953054e-01,(21:1.542599e-01,20:9.735448e-02):6.174922e-01):9.476503e-02):5.157322e-02):5.653630e-02,(((34:4.846480e-01,33:6.727491e-01):1.450239e-01,(44:3.350650e+00,32:4.250582e-01):2.778080e-01):7.898699e-02,(45:4.098272e-01,27:4.591997e-01):9.279998e-02):2.693560e-02):1.765604e-02):2.383691e-02,(42:5.056135e-01,41:3.949925e-01):1.375603e-01):1.299756e-01):6.263648e-03,((12:3.598899e-01,13:4.973800e-01):5.087864e-02,(((14:4.406315e-01,15:2.839215e-01):1.169688e-01,(19:3.596800e-01,18:3.412734e-01):1.536169e-01):1.931658e-02,(17:3.917134e-01,(28:8.168699e-01,16:4.893471e-01):7.538058e-02):8.668268e-02):1.299667e-01):4.368206e-02):2.998232e-02):4.496245e-02):1.893307e-01,43:3.169148e-01):1.291693e-01):1.227417e-01,1:2.617415e-03);
   tree gen.751500 = [&U] (((43:3.424921e-01,((10:4.406509e-01,((11:4.779508e-01,((41:3.723842e-01,42:6.095884e-01):1.707702e-01,((((8:3.074597e-01,((36:3.920922e-01,35:1.948457e-01):1.440417e-01,(40:2.122769e-01,39:3.318926e-01):4.099548e-02):3.670933e-02):3.263464e-02,(37:2.174507e-01,38:2.015078e-01):7.863581e-02):1.539337e-01,26:2.893423e-01):1.210315e-01,(((45:3.768926e-01,27:3.780457e-01):1.203421e-01,((33:6.157456e-01,34:5.057656e-01):2.107543e-01,(44:4.136518e+00,32:5.346833e-01):2.173812e-01):1.130058e-01):8.264121e-02,(23:4.599538e-01,(31:8.563231e-01,((((20:1.346524e-01,21:1.476252e-01):5.307296e-01,(29:4.718294e-01,30:4.421879e-01):3.974144e-01):4.165776e-02,22:5.458162e-01):1.730449e-02,(25:5.038610e-01,24:4.992118e-01):1.487045e-01):4.521341e-02):4.203793e-02):8.379015e-02):9.800747e-03):2.480600e-02):1.005299e-01):1.747659e-02,(((14:4.581325e-01,15:2.482050e-01):8.497611e-02,((18:3.288676e-01,19:3.601873e-01):2.619311e-01,((28:7.548136e-01,16:4.331261e-01):6.059057e-02,17:4.626739e-01):8.825070e-02):4.975837e-02):7.897267e-02,(12:4.594015e-01,13:4.215508e-01):7.298725e-02):6.131788e-02):3.563087e-02):4.655338e-02,9:2.163605e-01):1.875219e-01):1.368286e-01,(((3:1.059218e-03,(4:4.539801e-03,7:1.399255e-03):9.942433e-04):3.671289e-03,2:6.782646e-03):1.164517e-01,5:8.739324e-02):5.785691e-02):1.305219e-01,6:2.602272e-03,1:1.870750e-03);
   tree gen.752000 = [&U] (((43:3.845779e-01,((((11:4.799831e-01,((41:3.921375e-01,42:5.199662e-01):1.892488e-01,((((8:3.133618e-01,(37:2.388575e-01,38:2.023646e-01):4.064522e-02):6.396812e-02,((36:3.937593e-01,35:1.956742e-01):1.446541e-01,(40:2.131795e-01,39:2.882530e-01):2.871416e-02):6.004525e-02):2.045860e-01,26:2.905726e-01):1.215461e-01,(((45:3.784951e-01,27:4.307909e-01):1.371833e-01,((33:6.183637e-01,34:5.079161e-01):2.047071e-01,(44:4.217132e+00,32:5.369568e-01):2.055771e-01):1.418932e-01):4.034603e-02,(23:5.414427e-01,(31:8.441066e-01,((((20:1.352249e-01,21:1.482529e-01):5.329863e-01,(29:4.925053e-01,30:4.401908e-01):3.747494e-01):7.771324e-02,22:5.481370e-01):7.226797e-02,(25:5.060034e-01,24:4.630717e-01):7.634382e-02):5.779897e-02):6.263365e-02):6.535354e-02):1.412284e-02):2.491148e-02):8.600259e-02):3.921177e-02,(((14:4.600805e-01,15:2.617126e-01):1.287984e-01,((18:3.302659e-01,19:4.037905e-01):1.731390e-01,((28:7.580231e-01,16:4.349677e-01):5.464328e-02,17:5.416881e-01):9.041524e-02):4.996995e-02):7.930846e-02,(12:4.613549e-01,13:4.233432e-01):1.161703e-01):6.157861e-02):3.072518e-02,9:2.565483e-01):3.153159e-02,10:4.179163e-01):1.887346e-01):1.562010e-01,((((2:3.651262e-04,3:9.118820e-04):3.446019e-03,4:2.995000e-03):3.211778e-04,7:4.723801e-04):1.329644e-01,5:1.293095e-01):4.542897e-02):1.489315e-01,6:6.417758e-04,1:3.556981e-04);
   tree gen.752500 = [&U] ((((9:2.387290e-01,((((((26:2.348891e-01,((8:2.792865e-01,(37:2.975214e-01,38:1.688124e-01):3.377767e-02):4.643936e-02,((39:3.139731e-01,40:1.978299e-01):6.563434e-02,(36:3.385642e-01,35:1.853669e-01):1.282508e-01):7.622404e-02):1.984769e-01):8.960347e-02,(42:5.499469e-01,41:4.117865e-01):1.200138e-01):5.499281e-02,(((31:7.592916e-01,((((30:4.483319e-01,29:4.595176e-01):3.194451e-01,(20:1.310851e-01,21:1.625552e-01):4.983502e-01):4.973674e-02,22:5.567564e-01):4.580776e-02,(25:4.352689e-01,24:5.531470e-01):6.979956e-02):6.956938e-02):3.765378e-02,23:5.210836e-01):6.997845e-02,((27:4.530755e-01,45:4.489953e-01):1.134950e-01,((44:3.899517e+00,32:6.250841e-01):1.825736e-01,(34:4.646392e-01,33:6.160489e-01):2.389638e-01):1.103838e-01):4.256014e-02):3.383299e-02):1.120124e-01,11:4.146161e-01):2.941656e-02,(((15:2.769703e-01,14:4.709326e-01):1.139142e-01,((19:3.816618e-01,18:3.567721e-01):1.495897e-01,(17:4.933598e-01,(16:4.952140e-01,28:7.712252e-01):9.617577e-02):4.240335e-02):3.841172e-02):1.345469e-01,(12:4.875887e-01,13:4.482295e-01):8.590965e-02):5.568511e-02):4.000261e-02,10:5.037402e-01):3.089920e-02):1.812420e-01,43:3.432401e-01):1.637153e-01,(((7:8.426225e-03,4:3.996680e-03):1.310543e-03,(2:7.719501e-03,3:1.391384e-03):2.079050e-04):1.111307e-01,5:1.440806e-01):6.228813e-02):1.591209e-01,6:9.783900e-04,1:1.949095e-03);
   tree gen.753000 = [&U] ((((((((((26:2.287683e-01,((((39:3.057915e-01,40:2.264080e-01):6.392401e-02,(36:4.200864e-01,35:1.805365e-01):1.249088e-01):6.378913e-02,8:2.823800e-01):8.339957e-02,(37:2.786382e-01,38:1.644134e-01):3.328106e-02):1.938924e-01):8.670407e-02,(42:5.356162e-01,41:4.827443e-01):1.168864e-01):6.900597e-02,(((31:7.395056e-01,((((30:4.366490e-01,29:4.475432e-01):3.222778e-01,(20:1.276693e-01,21:1.583192e-01):4.853639e-01):5.506487e-02,22:5.422482e-01):4.518995e-02,(25:4.239265e-01,24:5.387328e-01):3.472303e-02):1.006172e-01):4.724979e-02,23:3.835585e-01):8.987521e-02,((27:4.412691e-01,45:4.372951e-01):6.358369e-02,((44:3.797902e+00,32:6.087954e-01):1.336015e-01,(34:4.525314e-01,33:6.198413e-01):1.926477e-01):1.224274e-01):6.031794e-02):3.191805e-02):1.124772e-01,11:4.038119e-01):5.572484e-02,(((15:2.607991e-01,14:4.586608e-01):2.931669e-02,(17:4.805036e-01,((16:4.823095e-01,28:7.511283e-01):4.993397e-02,(19:3.717162e-01,18:3.474752e-01):1.337057e-01):4.788890e-02):5.479784e-02):1.390201e-01,(12:4.748829e-01,13:4.365494e-01):8.367098e-02):3.427980e-02):7.565863e-02,9:2.235360e-01):4.660922e-02,10:4.707163e-01):1.759780e-01,43:3.342957e-01):1.594492e-01,((4:4.043400e-03,((7:5.158410e-03,2:1.107691e-02):3.636940e-03,3:1.342039e-03):9.976497e-04):1.059334e-01,5:1.403261e-01):6.066500e-02):1.549744e-01,6:2.480968e-03,1:1.898305e-03);
   tree gen.753500 = [&U] ((((10:4.647656e-01,(9:2.884738e-01,(((((26:3.189449e-01,((((39:3.019257e-01,40:2.307432e-01):2.807541e-02,(36:4.147758e-01,35:1.782542e-01):1.256622e-01):8.322109e-02,8:2.701011e-01):3.257429e-02,(37:2.817836e-01,38:1.623349e-01):3.282885e-02):1.915180e-01):8.560798e-02,(42:5.288450e-01,41:4.766415e-01):1.154088e-01):2.635379e-02,(((31:7.808724e-01,((((30:4.296234e-01,29:4.418855e-01):3.182036e-01,(20:1.260553e-01,21:1.563178e-01):4.808800e-01):8.678054e-02,22:5.353932e-01):3.798985e-02,(25:4.185673e-01,24:5.319223e-01):7.123837e-02):8.129193e-02):8.843005e-03,23:3.641642e-01):5.680103e-02,((27:4.356906e-01,45:4.356431e-01):6.815080e-02,((44:3.749890e+00,32:6.010991e-01):1.319125e-01,(34:4.468106e-01,33:6.120054e-01):2.798162e-01):1.208797e-01):6.911903e-02):3.775797e-02):9.637659e-02,11:3.987070e-01):6.061529e-02,(((15:2.575021e-01,14:4.528625e-01):1.048234e-01,((19:3.670171e-01,18:3.477259e-01):1.808360e-01,((16:4.797650e-01,28:7.416327e-01):5.029997e-02,17:4.744292e-01):5.109167e-02):5.265863e-02):8.961863e-02,(12:4.688795e-01,13:4.310306e-01):8.261323e-02):3.043747e-02):4.143384e-02):1.539358e-02):1.336455e-01,43:3.300697e-01):1.632618e-01,(((7:4.903522e-03,4:8.797129e-04):5.718943e-04,(2:2.324044e-03,3:1.297274e-03):2.810367e-03):1.134856e-01,5:1.420230e-01):6.100262e-02):1.530153e-01,6:1.087682e-03,1:1.941515e-03);
   tree gen.754000 = [&U] (6:6.283530e-03,((5:6.187625e-02,((2:2.289758e-03,(3:1.643267e-03,7:2.912137e-03):1.570996e-04):2.490451e-03,4:4.242183e-03):1.109843e-01):9.063213e-02,(((((11:3.920197e-01,((42:6.355112e-01,41:3.989798e-01):1.221323e-01,((26:3.234507e-01,((((39:2.932732e-01,40:2.181869e-01):8.082862e-02,(36:3.549965e-01,35:2.025958e-01):1.418529e-01):5.063605e-02,8:3.385844e-01):2.872858e-02,(38:1.856559e-01,37:2.348052e-01):5.358374e-02):1.838104e-01):3.584570e-02,((((34:4.740330e-01,33:6.287928e-01):1.710749e-01,(44:3.476875e+00,32:5.118099e-01):2.198585e-01):8.214152e-02,(45:4.678791e-01,27:4.430518e-01):6.687368e-02):6.757721e-02,(31:9.074837e-01,(((22:4.910918e-01,((21:1.146560e-01,20:1.271365e-01):5.518923e-01,(29:3.778493e-01,30:4.035837e-01):2.601456e-01):1.026254e-01):5.814009e-02,(25:4.401253e-01,24:4.459730e-01):9.550436e-02):7.423824e-02,23:5.533387e-01):2.380680e-02):4.845008e-02):2.095184e-02):3.450158e-02):1.542635e-01):3.763852e-02,((13:4.447921e-01,12:4.059613e-01):4.136393e-02,((14:3.561151e-01,15:2.881277e-01):1.039147e-01,(((28:7.097869e-01,16:5.077815e-01):4.362459e-02,17:5.191479e-01):4.037871e-02,(19:5.413766e-01,18:2.496291e-01):1.938442e-01):5.921938e-02):6.691313e-02):4.512403e-02):6.054462e-02,9:2.704753e-01):1.437955e-02,10:5.287236e-01):1.849678e-01,43:3.578194e-01):1.277211e-01):1.005582e-01,1:5.434791e-04);
   tree gen.754500 = [&U] (6:7.196450e-03,((5:6.451137e-02,(2:1.034933e-03,((4:7.180926e-04,7:3.135695e-03):2.379368e-03,3:6.424511e-03):1.158473e-03):1.127400e-01):4.240330e-02,(((9:2.819940e-01,10:5.937275e-01):9.756793e-02,((11:4.087146e-01,((42:6.625756e-01,41:4.159712e-01):1.273335e-01,((26:3.372254e-01,(((39:3.057628e-01,40:2.523581e-01):8.427086e-02,(36:3.701148e-01,35:2.112237e-01):1.053744e-01):8.358727e-02,(8:3.391209e-01,(38:2.014613e-01,37:2.592178e-01):5.576588e-02):5.538262e-02):1.916383e-01):6.986698e-02,((((34:4.976702e-01,33:7.737946e-01):1.874260e-01,(44:3.624944e+00,32:5.336064e-01):2.292216e-01):1.101886e-01,(45:4.538644e-01,27:4.619200e-01):8.783806e-02):1.606364e-02,(23:5.769037e-01,(((22:5.120058e-01,((21:2.014930e-01,20:1.325508e-01):5.753956e-01,(29:3.939408e-01,30:4.207711e-01):2.712244e-01):7.972271e-02):6.061610e-02,(25:4.588688e-01,24:4.467975e-01):9.957160e-02):7.108424e-03,31:9.461307e-01):7.990271e-02):8.316121e-02):2.882534e-02):2.954808e-02):3.709148e-02):5.353228e-02,((13:4.637345e-01,12:4.232500e-01):7.191420e-02,(((14:3.712810e-01,15:3.442784e-01):8.399139e-02,(19:5.379397e-01,18:2.602601e-01):2.038884e-01):1.555880e-02,((28:7.400145e-01,16:5.294064e-01):7.532157e-02,17:5.434076e-01):1.251533e-01):7.568326e-02):5.618152e-02):4.172205e-02):2.192655e-01,43:3.730579e-01):1.586726e-01):1.515373e-01,1:2.162808e-04);
   tree gen.755000 = [&U] (6:1.796190e-04,(((2:1.011969e-04,(7:7.983206e-04,(4:2.118885e-03,3:1.701492e-03):4.648306e-03):4.004509e-04):8.792715e-02,5:1.295916e-01):6.494396e-02,(((10:4.222948e-01,9:2.638487e-01):3.419728e-02,((11:4.522568e-01,(((((34:4.610914e-01,33:6.661393e-01):1.850890e-01,(32:4.248055e-01,44:3.065282e+00):2.168474e-01):1.410643e-01,(45:3.082965e-01,27:4.052629e-01):9.678354e-02):4.119104e-02,((((22:6.306471e-01,((30:4.165548e-01,29:3.785565e-01):2.649080e-01,(21:1.503488e-01,20:1.189284e-01):5.306860e-01):6.318261e-02):4.162919e-02,(24:5.295126e-01,25:3.812680e-01):9.564130e-02):2.606640e-02,31:8.670676e-01):2.526964e-02,23:4.636010e-01):9.411265e-02):2.683964e-02,((26:2.728314e-01,(((38:1.197437e-01,37:2.524326e-01):3.909216e-02,8:3.868643e-01):3.674452e-02,((36:3.932626e-01,35:1.301499e-01):1.736443e-01,(39:3.012754e-01,40:2.413745e-01):4.967961e-02):7.777471e-02):2.533485e-01):7.307756e-02,(42:6.794941e-01,41:4.477917e-01):9.295316e-02):4.060718e-02):7.529265e-02):4.124375e-02,((12:4.133829e-01,13:3.735334e-01):9.292799e-02,(((17:4.208864e-01,(28:7.086833e-01,16:4.875362e-01):5.832801e-02):6.653617e-02,(19:3.289326e-01,18:3.787350e-01):1.466226e-01):5.807584e-02,(14:4.040227e-01,15:2.904576e-01):5.386190e-02):1.106157e-01):5.777941e-02):5.171764e-02):1.916019e-01,43:4.374012e-01):8.721137e-02):1.421701e-01,1:4.829140e-03);
   tree gen.755500 = [&U] (6:1.350958e-04,((5:1.455167e-01,((2:7.829074e-03,4:3.553176e-03):3.826185e-03,(3:1.698372e-03,7:9.172788e-04):8.782613e-04):1.456488e-01):8.911044e-02,((9:2.064213e-01,((10:5.377734e-01,(11:3.807409e-01,((((((34:4.156712e-01,33:7.392067e-01):1.790482e-01,(44:3.362789e+00,32:5.567124e-01):2.189756e-01):9.801291e-02,(45:4.046780e-01,27:5.433698e-01):9.745540e-02):1.046708e-01,((31:9.038395e-01,((25:4.394711e-01,24:4.268260e-01):1.091117e-01,(((21:1.238517e-01,20:1.569664e-01):4.426223e-01,(29:4.354361e-01,30:4.019630e-01):2.823169e-01):7.289638e-02,22:4.891196e-01):7.142911e-02):1.810039e-02):6.965317e-02,23:5.335949e-01):3.573474e-02):2.525365e-02,(26:2.772122e-01,(((39:3.112322e-01,40:2.410780e-01):1.680163e-02,(36:3.535710e-01,35:1.714494e-01):1.293615e-01):1.070070e-01,(8:3.400064e-01,(38:1.979367e-01,37:2.476310e-01):7.546157e-02):5.161957e-02):1.914238e-01):6.593477e-02):4.340001e-02,(42:6.329591e-01,41:4.600928e-01):7.829041e-02):8.088726e-02):3.541972e-02):3.167027e-02,((13:4.155803e-01,12:3.613494e-01):9.737207e-02,(((28:8.673958e-01,(17:3.856521e-01,16:6.285107e-01):2.523134e-03):5.435823e-02,(19:5.561202e-01,18:3.111988e-01):1.855055e-01):2.185391e-02,(14:5.626498e-01,15:2.540733e-01):8.750113e-02):1.365652e-01):2.106175e-02):8.099986e-02):1.563345e-01,43:3.563825e-01):1.519401e-01):1.029879e-01,1:1.980953e-03);
   tree gen.756000 = [&U] (6:6.325688e-04,((5:1.426709e-01,((7:5.224338e-03,3:6.789631e-04):4.448492e-03,(2:6.848988e-03,4:1.741012e-03):2.696349e-03):1.428005e-01):8.736778e-02,((9:2.023845e-01,((10:5.272567e-01,(11:3.899688e-01,(((((34:4.386448e-01,33:7.247506e-01):2.564003e-01,(44:3.589197e+00,32:5.458252e-01):2.146933e-01):9.609615e-02,(45:3.967640e-01,27:4.830220e-01):9.554954e-02):5.307541e-02,((31:8.861638e-01,((25:4.909314e-01,24:4.184789e-01):9.091467e-02,(((21:1.214296e-01,20:1.354082e-01):4.339663e-01,(29:4.269207e-01,30:3.941021e-01):2.767959e-01):7.147081e-02,22:6.100956e-01):2.843826e-02):2.776224e-02):6.662545e-02,23:5.458697e-01):2.803944e-02):4.651089e-03,((26:2.717910e-01,((((39:3.051457e-01,40:2.499017e-01):2.403914e-02,(36:3.466565e-01,35:1.931257e-01):9.239956e-02):5.949999e-02,8:3.333572e-01):6.498810e-02,(38:1.961805e-01,37:2.427883e-01):7.131645e-02):1.702757e-01):5.980148e-02,(42:6.099658e-01,41:4.510952e-01):1.555601e-01):2.322970e-02):1.434255e-01):1.262317e-02):3.105092e-02,((13:4.074531e-01,12:4.453735e-01):1.364997e-01,(((16:6.051019e-01,(28:8.504328e-01,17:3.781102e-01):2.404657e-03):9.148822e-02,(19:5.452446e-01,18:3.545884e-01):1.818777e-01):2.142653e-02,(14:3.680150e-01,15:3.079210e-01):5.098213e-02):9.981391e-02):4.131292e-02):7.941581e-02):1.532772e-01,43:3.494130e-01):1.489687e-01):9.406328e-02,1:5.082963e-04);
   tree gen.756500 = [&U] (((((9:3.017356e-01,(((((26:2.808427e-01,((8:3.237223e-01,((39:3.399296e-01,40:2.326883e-01):2.452487e-02,(36:3.573485e-01,35:1.373386e-01):1.477521e-01):7.139857e-02):7.539479e-02,(37:3.100382e-01,38:1.601823e-01):5.455826e-02):1.562412e-01):7.715673e-02,(42:5.218323e-01,41:5.495354e-01):8.257306e-02):2.316284e-02,(((((((30:4.141583e-01,29:4.219021e-01):3.187722e-01,(20:8.350978e-02,21:1.373235e-01):4.768512e-01):2.278115e-02,22:4.926892e-01):4.576921e-02,(25:4.409264e-01,24:5.033941e-01):4.385481e-02):2.047723e-02,23:5.607520e-01):3.208751e-02,31:7.840852e-01):7.198266e-02,((27:4.692410e-01,45:3.606824e-01):7.627630e-02,((44:3.874770e+00,32:4.990344e-01):2.525638e-01,(34:4.265855e-01,33:6.115419e-01):2.266881e-01):1.702278e-01):5.529788e-02):2.559365e-02):1.368798e-01,11:4.138312e-01):2.771926e-02,(((15:2.518167e-01,14:3.983642e-01):8.187528e-02,(((16:5.323928e-01,17:4.675388e-01):3.084627e-02,28:8.894950e-01):3.563506e-02,(19:3.739249e-01,18:3.755946e-01):1.792764e-01):6.105200e-02):8.432534e-02,(12:4.626620e-01,13:3.784639e-01):1.015516e-01):5.435828e-02):1.936239e-02):2.669761e-02,10:5.003161e-01):1.780548e-01,43:3.294896e-01):1.811830e-01,(((7:1.978300e-03,(3:2.275064e-03,4:7.677424e-03):5.640550e-03):1.060001e-03,2:1.127329e-03):1.120228e-01,5:1.126668e-01):6.337826e-02):1.372658e-01,6:7.116792e-04,1:2.079385e-03);
   tree gen.757000 = [&U] (6:2.381186e-04,((5:1.369624e-01,((2:3.200128e-03,(7:1.172573e-03,3:1.781722e-03):1.668535e-03):7.440453e-04,4:2.578629e-03):1.333001e-01):8.662995e-02,((((11:3.982652e-01,(((26:2.943411e-01,((38:1.315174e-01,37:2.716915e-01):4.648520e-02,(8:3.120833e-01,((39:2.929363e-01,40:2.399027e-01):2.628058e-02,(36:3.327861e-01,35:1.853984e-01):1.259991e-01):5.286999e-02):7.369076e-02):1.901349e-01):5.838666e-02,(42:5.855600e-01,41:4.608013e-01):1.465500e-01):2.994876e-02,((((34:4.210938e-01,33:6.957520e-01):1.688370e-01,(44:3.445586e+00,32:4.260672e-01):2.298634e-01):1.195132e-01,(45:3.808888e-01,27:4.636954e-01):6.414053e-02):3.702304e-02,((31:8.681537e-01,((25:3.437895e-01,24:4.005589e-01):1.159535e-01,(((21:1.434860e-01,20:1.299902e-01):7.122743e-01,(29:3.354792e-01,30:4.253128e-01):3.577380e-01):5.251559e-02,22:6.120913e-01):4.633719e-02):1.931320e-02):3.835708e-02,23:4.947129e-01):4.907376e-02):3.466337e-02):1.312582e-01):3.256424e-02,((13:3.732022e-01,12:4.275532e-01):1.006486e-01,(((28:6.488412e-01,(17:5.954187e-01,16:5.569210e-01):5.118780e-03):6.506514e-02,(19:5.234283e-01,18:2.257824e-01):2.667820e-01):3.481888e-02,(14:4.213938e-01,15:2.956005e-01):4.894224e-02):5.424999e-02):3.160557e-02):1.309163e-02,(10:4.904531e-01,9:1.942867e-01):7.037270e-02):1.122126e-01,43:3.354324e-01):1.353303e-01):1.181127e-01,1:1.210267e-04);
   tree gen.757500 = [&U] (6:1.142949e-03,((((3:9.333073e-04,4:4.314348e-03):1.673974e-03,(2:3.878977e-04,7:4.212858e-03):2.805555e-03):1.121669e-01,5:1.032147e-01):4.109308e-02,((10:5.558209e-01,(9:2.621192e-01,((11:4.582489e-01,((((((34:4.378083e-01,33:6.519105e-01):2.067849e-01,(32:4.869896e-01,44:4.101349e+00):2.858371e-01):1.516538e-01,(45:3.463859e-01,27:3.930420e-01):1.087409e-01):6.918887e-02,((((22:6.098853e-01,((30:5.784037e-01,29:3.475142e-01):3.602369e-01,(21:1.504479e-01,20:9.624146e-02):5.348635e-01):7.300526e-02):4.377034e-02,(24:5.949328e-01,25:4.327784e-01):1.069144e-01):3.128705e-02,31:9.301935e-01):1.888985e-02,23:5.208779e-01):4.686236e-02):6.301631e-02,(26:3.065392e-01,((8:3.608126e-01,((36:3.661788e-01,35:1.845512e-01):1.217641e-01,(39:3.390016e-01,40:2.027028e-01):7.410814e-02):9.163915e-02):4.064278e-02,(38:1.928815e-01,37:3.324175e-01):6.588817e-02):2.121830e-01):8.338836e-02):3.660856e-02,(42:7.635711e-01,41:5.750056e-01):5.308846e-02):9.400899e-02):2.468557e-02,((12:4.376422e-01,13:4.699427e-01):4.942346e-02,((14:4.240258e-01,15:3.647521e-01):4.223240e-02,((28:8.215906e-01,16:5.757449e-01):8.600863e-02,(17:5.534837e-01,(19:3.766167e-01,18:4.168973e-01):1.851800e-01):1.184181e-02):4.709968e-02):9.224421e-02):4.164580e-02):6.210867e-02):2.817580e-02):1.918637e-01,43:3.179507e-01):1.373765e-01):1.611812e-01,1:6.245863e-04);
   tree gen.758000 = [&U] ((((((((((26:2.797021e-01,((8:2.693034e-01,((39:3.236105e-01,40:2.058980e-01):3.357171e-02,(36:3.542338e-01,35:1.983056e-01):8.752611e-02):5.728891e-02):1.136456e-01,(37:2.266324e-01,38:1.587861e-01):5.069140e-02):1.253113e-01):8.518654e-02,((23:5.558645e-01,(31:9.280707e-01,((((30:4.735068e-01,29:4.086331e-01):2.950116e-01,(20:1.239521e-01,21:1.792410e-01):5.299960e-01):7.643015e-02,22:4.883949e-01):2.587767e-02,(25:4.370833e-01,24:4.990065e-01):5.399383e-02):6.923977e-02):4.909784e-02):7.143958e-02,((27:4.464739e-01,45:3.797393e-01):6.754806e-02,((44:4.232261e+00,32:4.128005e-01):4.067386e-01,(34:4.579843e-01,33:6.062117e-01):2.252360e-01):1.321503e-01):2.349929e-02):3.972332e-02):8.524149e-03,(42:6.292082e-01,41:5.447456e-01):1.886762e-01):8.574118e-02,11:5.362089e-01):2.395787e-02,10:4.846387e-01):4.316465e-02,(((15:2.430178e-01,14:4.368102e-01):5.677356e-02,(((17:4.478927e-01,16:5.277525e-01):2.288691e-02,28:8.640409e-01):6.306127e-02,(19:3.655858e-01,18:3.723210e-01):1.534691e-01):7.131588e-02):1.445740e-01,(12:4.586294e-01,13:5.385886e-01):9.113614e-02):1.664362e-02):4.614263e-02,9:2.906835e-01):1.625667e-01,43:3.268638e-01):1.995878e-01,(((3:2.835714e-04,2:3.137186e-03):7.636063e-04,(7:3.995825e-04,4:1.043694e-02):3.256442e-03):8.962116e-02,5:1.373927e-01):6.282586e-02):1.360694e-01,6:6.775953e-04,1:1.974521e-03);
   tree gen.758500 = [&U] (6:2.128195e-04,((((4:1.078719e-02,(7:1.469709e-03,3:1.907274e-05):8.077376e-04):9.585471e-04,2:3.456270e-03):1.111608e-01,5:1.603799e-01):7.191540e-02,((((11:4.225233e-01,(((((34:4.036762e-01,33:5.859779e-01):2.324668e-01,(32:4.490233e-01,44:4.002447e+00):1.567689e-01):1.332283e-01,(45:4.511894e-01,27:3.624000e-01):7.067737e-02):5.462920e-02,((((22:5.623379e-01,((30:5.333106e-01,29:3.204216e-01):4.325864e-01,(21:1.387188e-01,20:1.593910e-01):4.341588e-01):5.142516e-02):3.631352e-02,(24:5.485512e-01,25:3.990385e-01):8.465382e-02):4.240053e-02,31:8.576745e-01):1.489310e-02,23:4.870597e-01):3.034326e-02):3.431721e-02,((26:2.657968e-01,((38:1.870066e-01,37:2.680981e-01):3.573734e-02,(8:3.172147e-01,((36:2.829910e-01,35:2.018373e-01):1.343215e-01,(39:3.125727e-01,40:1.868999e-01):7.071548e-02):3.796972e-02):4.665942e-02):1.724785e-01):6.333845e-02,(42:7.049275e-01,41:4.608502e-01):8.905109e-02):3.933263e-02):9.492936e-02):5.678112e-02,((12:4.035231e-01,13:4.257248e-01):6.699833e-02,((14:4.638898e-01,15:3.363156e-01):2.975856e-02,(((28:6.269170e-01,16:4.960441e-01):7.700227e-02,17:5.103335e-01):7.176182e-02,(19:3.704864e-01,18:3.843955e-01):1.642121e-01):9.388105e-02):1.339358e-01):5.665506e-02):3.316302e-02,(9:2.307991e-01,10:5.248157e-01):2.399053e-02):1.651275e-01,43:3.196779e-01):1.457622e-01):1.019622e-01,1:6.060506e-04);
   tree gen.759000 = [&U] (6:3.552316e-04,((((3:1.843243e-03,7:4.977090e-04):1.278338e-02,(4:9.065413e-03,2:9.736005e-04):7.839903e-04):1.205802e-01,5:9.489567e-02):9.827514e-02,((9:2.715383e-01,(10:4.738804e-01,((11:3.903672e-01,(((((34:5.779090e-01,33:6.552828e-01):1.127237e-01,(32:4.683456e-01,44:4.279734e+00):1.554589e-01):1.823927e-01,(45:4.355418e-01,27:3.804232e-01):1.267118e-01):3.086468e-02,(31:1.018578e+00,(((22:5.865363e-01,((30:5.562599e-01,29:3.342099e-01):3.089346e-01,(21:1.446882e-01,20:1.662499e-01):5.328404e-01):5.363807e-02):3.858173e-02,(24:5.767380e-01,25:4.162098e-01):1.148395e-01):4.232079e-02,23:5.015271e-01):1.036669e-02):9.200969e-02):4.843107e-02,((26:2.772344e-01,((((36:2.951686e-01,35:2.105227e-01):1.216574e-01,(39:3.260232e-01,40:1.949425e-01):7.375849e-02):2.401359e-02,8:3.364915e-01):5.113595e-02,(38:1.388421e-01,37:2.796348e-01):9.674773e-02):1.843563e-01):5.915664e-02,(42:7.352618e-01,41:4.806813e-01):9.288311e-02):4.102518e-02):9.901433e-02):5.817293e-02,((12:4.208874e-01,13:4.440445e-01):6.988139e-02,((14:5.050528e-01,15:3.507878e-01):5.137481e-02,(((28:6.538943e-01,16:5.173897e-01):4.821722e-02,17:5.322940e-01):8.759395e-02,(19:3.864291e-01,18:4.009367e-01):1.712784e-01):9.631721e-02):1.396993e-01):6.340939e-02):4.840644e-02):1.034673e-02):1.722332e-01,43:3.334342e-01):2.158632e-01):1.063498e-01,1:1.330909e-04);
   tree gen.759500 = [&U] (6:2.621227e-03,((5:7.915632e-02,(((4:2.520509e-03,7:3.026180e-03):1.632825e-04,2:4.178622e-03):4.223732e-06,3:6.144019e-04):1.456615e-01):6.083908e-02,((10:4.310436e-01,(((11:4.023159e-01,(((26:2.972690e-01,((8:3.139162e-01,((39:2.958502e-01,40:2.422891e-01):5.055759e-02,(36:3.777276e-01,35:1.745553e-01):1.428691e-01):4.306172e-02):4.730337e-02,(38:2.260903e-01,37:3.341332e-01):4.762884e-02):1.553771e-01):5.700925e-02,(42:5.265235e-01,41:5.726817e-01):8.332520e-02):5.533587e-02,((23:5.255970e-01,(31:1.176764e+00,((25:3.554778e-01,24:4.185449e-01):7.184655e-02,(22:6.181801e-01,((21:1.190550e-01,20:1.386911e-01):5.117754e-01,(29:3.601827e-01,30:4.295436e-01):3.612966e-01):5.879133e-02):3.634431e-02):9.304439e-02):4.499758e-02):3.292802e-02,(((34:3.948851e-01,33:7.918470e-01):3.287376e-01,(44:4.256877e+00,32:5.698757e-01):2.504603e-01):7.446172e-02,(45:3.488278e-01,27:3.843226e-01):9.064266e-02):8.418126e-02):1.035066e-02):9.788393e-02):2.535996e-02,((13:3.977666e-01,12:4.595106e-01):7.305738e-02,((14:4.308644e-01,15:2.587460e-01):6.914433e-02,((19:4.576819e-01,18:3.022105e-01):2.187825e-01,((28:8.202188e-01,16:5.768369e-01):5.492033e-02,17:6.131382e-01):2.976427e-02):8.082713e-02):1.237616e-01):3.273807e-02):4.720985e-02,9:3.728955e-01):5.786692e-02):1.001438e-01,43:2.986934e-01):1.399431e-01):1.193336e-01,1:6.132552e-03);
   tree gen.760000 = [&U] (6:2.141117e-04,(((4:7.370039e-03,((7:5.766413e-04,2:8.947913e-05):7.534801e-05,3:3.189695e-03):4.870121e-04):1.374934e-01,5:1.016289e-01):6.510531e-02,(((10:5.020430e-01,((11:3.464991e-01,(((((34:5.966862e-01,33:6.765739e-01):1.963960e-01,(32:4.372106e-01,44:4.418789e+00):3.422023e-01):1.883190e-01,(45:4.628015e-01,27:3.942483e-01):1.896454e-01):5.393976e-02,(31:1.082764e+00,(23:5.178225e-01,((22:6.055938e-01,((30:4.757937e-01,29:3.450688e-01):3.189724e-01,(21:1.493893e-01,20:1.504969e-01):5.501532e-01):5.538085e-02):7.781592e-02,(24:5.954771e-01,25:4.297331e-01):1.502607e-01):2.178289e-02):4.278587e-03):7.115106e-02):6.030739e-02,((26:2.862422e-01,((8:3.474247e-01,(38:1.433533e-01,37:3.406284e-01):6.514354e-02):4.408646e-02,((36:3.047590e-01,35:1.960305e-01):1.474165e-01,(39:3.366162e-01,40:2.450548e-01):5.810376e-02):6.459187e-02):1.886772e-01):5.273978e-02,(42:7.591516e-01,41:4.962994e-01):5.881548e-02):6.031095e-02):1.384075e-01):2.731233e-02,((12:4.345627e-01,13:4.584722e-01):8.692904e-02,((14:5.214627e-01,15:2.736359e-01):9.340364e-02,((28:6.751403e-01,(16:5.518927e-01,17:4.361995e-01):5.691191e-02):1.169088e-01,(19:3.959926e-01,18:4.139637e-01):1.358121e-01):2.542117e-02):1.109916e-01):8.107777e-02):4.375956e-02):2.255911e-02,9:2.803610e-01):1.809153e-01,43:3.442680e-01):1.033911e-01):1.562708e-01,1:1.588432e-03);
   tree gen.760500 = [&U] (((43:3.205659e-01,(((((14:4.592595e-01,15:3.121573e-01):4.764364e-02,(((16:4.449703e-01,28:7.524439e-01):9.152138e-02,17:4.357999e-01):8.152460e-02,(18:3.424630e-01,19:4.181767e-01):1.471733e-01):5.776095e-02):1.373470e-01,(12:3.121370e-01,13:3.931540e-01):9.884782e-02):4.096614e-02,(11:3.855589e-01,(((41:4.517945e-01,42:5.421615e-01):1.108839e-01,(((8:3.279932e-01,(38:1.433085e-01,37:2.650204e-01):6.413941e-02):3.619206e-02,((40:2.021317e-01,39:2.977936e-01):4.317403e-02,(36:3.843843e-01,35:2.021288e-01):9.921709e-02):8.708977e-02):1.436738e-01,26:2.599212e-01):6.725924e-02):1.797713e-02,(((45:3.437779e-01,27:4.692200e-01):8.489470e-02,((44:4.055567e+00,32:6.946558e-01):1.907659e-01,(33:6.360579e-01,34:4.756829e-01):2.003095e-01):5.285902e-02):6.571709e-02,((31:9.365188e-01,23:4.310426e-01):9.995973e-04,((((29:3.436067e-01,30:5.365556e-01):3.931857e-01,(20:1.731764e-01,21:1.158430e-01):6.065585e-01):8.346667e-02,22:6.339726e-01):5.287835e-02,(24:5.252700e-01,25:3.503689e-01):7.315678e-02):5.679212e-02):9.569244e-02):3.622631e-02):1.045972e-01):2.479786e-02):5.785532e-02,(10:4.462619e-01,9:2.228552e-01):3.768375e-02):1.673382e-01):1.085588e-01,((3:6.310957e-03,(4:1.266353e-03,(2:1.088611e-03,7:4.595308e-03):3.412537e-03):2.014280e-03):1.260976e-01,5:1.701907e-01):6.662857e-02):9.210320e-02,6:1.504747e-03,1:7.238102e-05);
   tree gen.761000 = [&U] (6:5.919739e-03,((5:9.539042e-02,(2:1.601474e-03,(7:7.658552e-04,(3:2.100322e-03,4:2.760366e-03):1.891573e-03):3.491897e-03):1.270275e-01):4.421253e-02,((10:5.008547e-01,(((11:3.920288e-01,(((26:3.228809e-01,((8:3.629717e-01,((39:2.909757e-01,40:2.515599e-01):7.474985e-02,(36:3.492225e-01,35:2.231647e-01):1.471947e-01):5.739174e-02):3.293558e-02,(38:2.096608e-01,37:2.195796e-01):6.575764e-02):1.730429e-01):7.359687e-02,(42:6.200345e-01,41:3.865664e-01):1.457376e-01):4.521957e-02,((23:5.457082e-01,(((25:4.459111e-01,24:4.345599e-01):5.421929e-02,(22:6.156807e-01,((21:1.678995e-01,20:1.398501e-01):5.313577e-01,(29:4.048171e-01,30:4.459795e-01):3.751629e-01):6.162515e-02):1.569079e-02):6.293860e-02,31:7.200001e-01):5.963230e-02):6.702407e-02,(((34:4.072024e-01,33:6.724651e-01):1.927745e-01,(44:4.258192e+00,32:5.916811e-01):2.360140e-01):1.106823e-01,(45:4.503182e-01,27:4.823903e-01):5.288458e-02):3.733415e-02):2.356357e-02):1.270580e-01):2.504849e-02,((13:4.129865e-01,12:3.763014e-01):7.154069e-02,((14:4.015550e-01,15:2.964301e-01):7.470838e-02,((28:8.901557e-01,(19:4.314688e-01,18:3.012523e-01):1.982747e-01):5.888430e-02,(16:5.989088e-01,17:3.926554e-01):7.629878e-02):6.883026e-02):8.060523e-02):5.740937e-02):5.489285e-02,9:3.025209e-01):4.678497e-02):1.613421e-01,43:3.847507e-01):1.413951e-01):1.365730e-01,1:5.879125e-04);
   tree gen.761500 = [&U] (6:9.265895e-05,((5:9.381770e-02,(((2:3.530193e-04,4:4.560701e-03):1.965217e-03,3:2.027820e-04):2.972343e-03,7:5.853638e-03):1.141322e-01):4.347335e-02,(((10:5.148514e-01,9:2.975332e-01):1.748365e-02,((11:3.998088e-01,((13:4.507473e-01,12:3.430112e-01):1.221280e-01,((14:3.949345e-01,15:2.915428e-01):8.296309e-02,((28:8.754795e-01,(16:6.133460e-01,17:3.861816e-01):1.099310e-01):5.237813e-02,(19:4.243551e-01,18:2.962855e-01):1.950057e-01):2.417306e-02):7.927628e-02):5.426196e-02):1.809468e-02,(((26:3.175575e-01,((8:3.672341e-01,((39:2.861784e-01,40:2.538578e-01):7.351743e-02,(36:3.434648e-01,35:1.783090e-01):1.447678e-01):4.137180e-02):3.209110e-02,(38:1.767855e-01,37:2.491894e-01):6.251200e-02):1.732897e-01):5.226503e-02,(42:6.849051e-01,41:3.801930e-01):1.433348e-01):4.137572e-02,((31:1.108507e+00,(((25:4.385593e-01,24:3.971872e-01):8.192400e-02,((29:3.981428e-01,30:4.386265e-01):3.952153e-01,((21:1.651313e-01,20:1.375443e-01):5.225971e-01,22:6.055299e-01):8.643183e-02):3.499126e-02):7.559013e-02,23:5.367110e-01):1.723128e-02):5.076553e-02,(((34:5.118004e-01,33:7.438031e-01):1.895962e-01,(44:4.187986e+00,32:5.819260e-01):2.321228e-01):1.088575e-01,(45:4.670657e-01,27:4.744370e-01):1.056847e-01):3.671862e-02):4.899870e-02):1.751898e-01):5.324948e-02):1.600399e-01,43:3.784072e-01):1.587864e-01):1.343213e-01,1:3.029798e-03);
   tree gen.762000 = [&U] (((43:3.351104e-01,((((((15:3.238279e-01,14:4.593990e-01):1.311675e-02,(18:3.580011e-01,19:4.371500e-01):1.605067e-01):5.407680e-02,((16:4.651592e-01,28:7.865833e-01):6.019920e-02,17:3.867430e-01):1.315778e-01):7.681585e-02,(12:3.663349e-01,13:4.109920e-01):1.095020e-01):2.040234e-02,(11:4.030523e-01,(((41:4.722930e-01,42:5.667602e-01):5.621000e-02,(((8:3.428747e-01,(38:1.670341e-01,37:2.476364e-01):6.852721e-02):2.814564e-02,((40:2.387315e-01,39:2.812018e-01):6.273524e-02,(36:3.356645e-01,35:1.620175e-01):1.318307e-01):4.870911e-02):2.049495e-01,26:2.717142e-01):5.897165e-02):1.186376e-01,(((45:3.593756e-01,27:4.905092e-01):1.149486e-01,((44:3.880824e+00,32:5.791339e-01):1.329957e-01,(33:6.791570e-01,34:4.885561e-01):2.446393e-01):1.863652e-01):4.481572e-02,(((((20:1.680553e-01,21:8.563296e-02):6.340789e-01,22:4.584783e-01):7.147983e-02,(29:3.875558e-01,30:4.495801e-01):4.134698e-01):2.036140e-02,(24:5.491022e-01,25:4.203422e-01):7.621144e-02):5.396489e-02,(23:4.505996e-01,31:9.592303e-01):1.929975e-02):7.328916e-02):1.247965e-02):9.351501e-02):8.755409e-02):6.509440e-02,(9:2.795083e-01,10:4.816109e-01):5.616824e-02):1.618889e-01):1.537427e-01,((((7:1.534475e-03,3:9.163315e-03):3.390185e-04,4:6.078598e-03):1.943867e-03,2:2.433769e-03):9.185503e-02,5:1.763614e-01):5.226085e-02):8.095862e-02,6:2.948581e-03,1:1.899353e-05);
   tree gen.762500 = [&U] (((43:3.299877e-01,(10:4.742488e-01,((((((15:2.414023e-01,14:4.523764e-01):6.376525e-02,(18:3.402352e-01,19:4.304675e-01):2.628514e-01):3.538602e-02,((16:4.580486e-01,28:7.745592e-01):9.166490e-02,17:3.808311e-01):1.295664e-01):1.049125e-01,(12:3.607350e-01,13:4.541326e-01):7.180424e-02):6.326811e-02,(11:3.968910e-01,(((((8:3.376334e-01,(38:1.317488e-01,37:2.438509e-01):6.747967e-02):5.688546e-02,((40:2.350821e-01,39:2.725500e-01):5.725802e-02,(36:3.305334e-01,35:1.595409e-01):1.552728e-01):7.713214e-02):1.791827e-01,26:2.720883e-01):4.718541e-02,(41:4.795630e-01,42:5.580964e-01):1.312559e-01):3.501354e-02,(((45:3.538821e-01,27:4.830110e-01):8.218827e-02,((44:3.821500e+00,32:5.702810e-01):8.155389e-02,(33:6.687751e-01,34:4.541555e-01):3.396216e-01):9.469216e-02):7.570093e-02,((31:7.529682e-01,((((20:1.654864e-01,21:8.432393e-02):6.243861e-01,(29:3.816314e-01,30:4.031659e-01):4.071493e-01):7.038715e-02,22:4.514698e-01):4.269603e-02,(24:5.835834e-01,25:4.139166e-01):6.933839e-02):5.128387e-02):1.961062e-02,23:4.371313e-01):4.314804e-02):2.741882e-02):9.208549e-02):8.489701e-02):1.757015e-02,9:2.752356e-01):5.945085e-02):1.491359e-01):1.698525e-01,(((7:1.934346e-03,(3:9.007936e-03,2:6.505000e-04):8.983792e-04):3.009357e-04,4:1.370071e-03):9.045089e-02,5:1.143990e-01):2.955715e-02):1.334111e-01,6:2.560477e-03,1:4.116904e-05);
   tree gen.763000 = [&U] (((43:3.255739e-01,(10:4.679053e-01,(9:2.610682e-01,((((15:2.322139e-01,14:4.463255e-01):6.022188e-02,((18:2.548206e-01,19:4.247097e-01):2.656052e-01,((16:4.519218e-01,28:7.641989e-01):5.842049e-02,17:3.757371e-01):7.806879e-02):3.443106e-02):5.401211e-02,(12:3.559098e-01,13:4.480582e-01):1.314520e-01):7.874178e-02,(11:3.915823e-01,(((((8:3.331173e-01,((40:2.319377e-01,39:2.689045e-01):2.470444e-02,(36:3.261122e-01,35:1.574069e-01):1.531959e-01):7.610043e-02):1.327507e-02,(38:1.299866e-01,37:2.405892e-01):5.390401e-02):1.767860e-01,26:2.684489e-01):7.584680e-02,(41:4.731485e-01,42:5.506314e-01):1.295003e-01):7.173553e-04,(((45:3.380697e-01,27:4.831455e-01):7.513524e-02,((44:3.770384e+00,32:5.626530e-01):1.429796e-01,(33:6.598297e-01,34:4.480808e-01):3.350789e-01):7.634388e-02):2.036563e-02,((31:7.428967e-01,((((20:1.632728e-01,21:8.319603e-02):6.160344e-01,(29:3.765268e-01,30:3.977732e-01):3.914492e-01):6.944567e-02,22:4.454310e-01):5.186223e-02,(24:5.757775e-01,25:4.083801e-01):9.718185e-02):3.255614e-02):3.452266e-02,23:4.312843e-01):8.495022e-02):1.188771e-02):1.046676e-01):5.348980e-02):9.305658e-02):3.099401e-02):1.384254e-01):1.675806e-01,((7:1.818581e-03,(2:2.356723e-03,(4:6.843687e-03,3:1.038015e-02):2.950334e-04):2.501115e-03):9.085041e-02,5:1.128688e-01):5.309968e-02):1.316266e-01,6:6.251069e-03,1:1.673021e-04);
   tree gen.763500 = [&U] (((43:3.442837e-01,((10:5.231576e-01,9:2.263582e-01):3.174883e-02,(((((28:7.955664e-01,(17:3.911598e-01,16:4.704715e-01):5.651866e-02):7.846015e-02,(18:2.632321e-01,19:4.421424e-01):3.057584e-01):3.618265e-02,(15:2.742891e-01,14:4.207868e-01):7.632447e-02):1.142119e-01,(12:3.455781e-01,13:4.664493e-01):1.368476e-01):3.008069e-02,(11:4.076553e-01,((41:5.432416e-01,42:5.732328e-01):1.184209e-01,((((38:2.482970e-01,37:2.504644e-01):4.622170e-02,(8:3.409335e-01,((40:2.414579e-01,39:2.805142e-01):5.696580e-02,(36:3.394979e-01,35:2.320147e-01):1.594840e-01):5.297798e-02):1.982517e-02):1.442534e-01,26:2.771622e-01):1.368398e-01,(((45:4.249256e-01,27:5.029768e-01):7.821926e-02,((44:3.925144e+00,32:5.857478e-01):1.750492e-01,(33:6.869133e-01,34:4.664728e-01):1.728386e-01):2.365775e-01):3.509172e-02,((31:7.944781e-01,23:4.489869e-01):4.256177e-03,((((20:1.522457e-01,21:1.196529e-01):5.685074e-01,(29:3.397221e-01,30:4.141003e-01):4.075167e-01):7.046356e-02,22:4.637143e-01):3.480516e-02,(24:5.469148e-01,25:4.251426e-01):1.130848e-01):4.359162e-02):6.618413e-02):2.826034e-02):4.662021e-04):1.137986e-01):1.553222e-02):7.285066e-02):1.585699e-01):1.468431e-01,((3:7.480192e-03,(7:1.855379e-03,(4:7.124595e-03,2:5.122331e-03):1.129892e-02):6.149143e-04):9.594281e-02,5:1.227511e-01):5.295669e-02):9.765195e-02,6:1.204789e-03,1:1.126344e-03);
   tree gen.764000 = [&U] (6:7.512877e-04,((5:1.128022e-01,(((7:1.638693e-03,4:9.110648e-03):9.646293e-04,2:6.285071e-04):7.922658e-04,3:1.115224e-04):1.123839e-01):4.365725e-02,(((9:3.027199e-01,10:4.854428e-01):5.197985e-02,((11:4.519225e-01,(((26:2.720467e-01,(((38:2.306097e-01,37:2.981039e-01):4.982431e-02,8:3.355589e-01):3.861402e-02,((39:3.703630e-01,40:2.158418e-01):3.589715e-02,(36:3.454350e-01,35:1.403443e-01):1.850052e-01):5.594460e-02):2.084760e-01):7.001261e-02,(42:5.221296e-01,41:4.574173e-01):1.005280e-01):3.322433e-02,((((25:4.142926e-01,24:6.751340e-01):9.037118e-02,(((21:1.348421e-01,20:1.485089e-01):5.526364e-01,(29:4.576524e-01,30:5.178388e-01):4.000030e-01):3.355220e-02,22:5.372344e-01):4.361183e-02):4.069927e-02,(23:5.619797e-01,31:1.019445e+00):3.063532e-03):6.464768e-02,(((34:5.667110e-01,33:7.480697e-01):1.844006e-01,(44:4.212009e+00,32:4.764755e-01):2.610930e-01):1.434620e-01,(45:4.533094e-01,27:4.858546e-01):1.793282e-01):3.252003e-02):3.325615e-02):9.623469e-02):5.569467e-02,((13:4.769967e-01,12:3.614328e-01):1.372337e-01,((((16:6.374042e-01,28:8.189437e-01):7.399253e-02,(19:4.788312e-01,18:2.979851e-01):1.679985e-01):6.177021e-02,17:4.961319e-01):2.465041e-02,(14:5.084706e-01,15:3.818050e-01):7.655100e-02):7.044025e-02):5.457322e-02):1.577201e-02):1.677517e-01,43:4.032267e-01):1.522615e-01):1.206878e-01,1:9.156630e-04);
   tree gen.764500 = [&U] ((((9:2.937502e-01,((((((26:3.589928e-01,((8:3.248839e-01,((39:3.377559e-01,40:1.834262e-01):1.075396e-01,(36:3.221479e-01,35:2.361153e-01):1.262811e-01):6.955620e-02):4.859761e-02,(37:2.786944e-01,38:1.872903e-01):6.916711e-02):1.701077e-01):6.872581e-02,(42:6.323506e-01,41:4.715971e-01):1.245032e-01):3.329258e-02,((23:3.512874e-01,(31:9.160715e-01,((((20:9.959807e-02,21:1.864773e-01):4.658891e-01,(30:4.701876e-01,29:3.767898e-01):4.017734e-01):6.813971e-02,22:5.579665e-01):6.797698e-02,(25:4.325776e-01,24:4.866512e-01):9.890151e-02):4.135015e-02):1.143317e-02):6.243097e-02,((27:4.343838e-01,45:3.835127e-01):1.046706e-01,((34:3.872685e-01,33:7.380393e-01):2.729931e-01,(44:3.984958e+00,32:9.347086e-01):3.144414e-02):1.029037e-01):7.381835e-02):2.699456e-02):1.168991e-01,11:3.840515e-01):3.470823e-02,(((17:5.851544e-01,(16:4.220181e-01,28:7.755029e-01):3.391792e-02):1.210632e-01,((19:4.050210e-01,18:2.688967e-01):1.788359e-01,(14:4.371250e-01,15:2.533766e-01):7.298187e-02):4.424059e-02):1.210062e-01,(12:4.268263e-01,13:5.237425e-01):8.972407e-02):6.348980e-02):5.054997e-02,10:4.803590e-01):3.239600e-02):1.310952e-01,43:3.581076e-01):1.298648e-01,((((3:1.711263e-04,2:8.386712e-05):9.458039e-03,7:1.433752e-03):1.517790e-03,4:3.765283e-03):1.463720e-01,5:1.184953e-01):1.058324e-01):9.233194e-02,6:2.182808e-03,1:9.814190e-04);
   tree gen.765000 = [&U] (((43:3.225447e-01,(10:5.025302e-01,(9:2.467294e-01,((((15:2.826147e-01,14:4.282130e-01):2.351333e-02,((18:3.706930e-01,19:4.499455e-01):1.766769e-01,((16:4.478432e-01,17:4.432943e-01):1.123815e-01,28:8.020592e-01):4.054105e-02):9.193974e-02):1.257784e-01,(12:3.966726e-01,13:4.494817e-01):1.014379e-01):4.186870e-02,(11:4.148497e-01,((41:5.528289e-01,42:5.833494e-01):7.103933e-02,((((8:3.269299e-01,((40:2.496950e-01,39:2.854648e-01):4.064364e-02,(36:3.389501e-01,35:2.761245e-01):9.382161e-02):3.416616e-02):2.269496e-02,(38:1.732442e-01,37:2.548847e-01):1.018219e-01):1.517264e-01,26:2.820536e-01):8.908483e-02,(((45:3.935510e-01,27:5.236026e-01):1.012250e-01,((44:3.994416e+00,32:7.033232e-01):1.061869e-01,(33:8.077323e-01,34:4.747053e-01):2.600401e-01):1.320556e-01):7.363461e-02,(23:6.048961e-01,((22:6.352485e-01,((25:4.399828e-01,24:5.024740e-01):6.487187e-02,((20:1.549326e-01,21:1.057297e-01):5.210227e-01,(29:3.457176e-01,30:5.468286e-01):2.456266e-01):4.494504e-02):1.023297e-02):5.505222e-02,31:9.048741e-01):4.761052e-02):5.000547e-02):8.050503e-03):2.137269e-02):8.652466e-02):4.268203e-02):8.949636e-02):4.940284e-02):1.575324e-01):1.390486e-01,((4:7.590879e-03,((7:3.773148e-04,2:1.708798e-03):3.865753e-03,3:6.121074e-04):1.308559e-03):1.251059e-01,5:1.224421e-01):4.977385e-02):1.024577e-01,6:1.235826e-03,1:1.672303e-03);
   tree gen.765500 = [&U] ((((((((((26:3.030472e-01,((((39:3.011090e-01,40:1.767364e-01):9.697575e-02,(36:3.653372e-01,35:2.275038e-01):8.632103e-02):5.345770e-02,8:3.154800e-01):3.385943e-02,(37:2.685300e-01,38:1.583748e-01):6.654268e-02):1.749539e-01):5.327897e-02,(42:5.046502e-01,41:4.543973e-01):1.534148e-01):1.607470e-02,(((31:8.687271e-01,(((30:5.227109e-01,29:3.268223e-01):4.130198e-01,((20:1.109727e-01,21:1.799738e-01):4.183501e-01,22:5.376167e-01):2.617501e-02):6.668077e-02,(25:3.893932e-01,24:4.689023e-01):9.529443e-02):6.770113e-02):7.893693e-03,23:5.103607e-01):7.763129e-02,((27:4.185412e-01,45:3.695255e-01):6.330953e-02,((44:4.015544e+00,32:9.006184e-01):1.356667e-01,(34:4.861164e-01,33:7.111220e-01):1.579585e-01):1.373746e-01):5.509719e-02):3.423577e-02):1.034660e-01,11:3.700446e-01):4.450005e-02,((((17:5.780505e-01,(19:4.085828e-01,18:2.590897e-01):2.806336e-01):7.711256e-04,(16:4.066265e-01,28:7.472192e-01):9.649040e-02):6.248692e-02,(14:3.669860e-01,15:2.732543e-01):9.779561e-02):1.117144e-01,(12:3.705111e-01,13:5.046408e-01):8.645170e-02):6.117424e-02):5.093376e-02,9:2.767767e-01):1.938719e-02,10:4.628396e-01):1.669949e-01,43:3.727765e-01):1.729829e-01,(((7:2.255285e-03,4:5.246818e-03):5.497183e-05,(3:5.158528e-03,2:2.131041e-03):3.277557e-03):1.251908e-01,5:1.141736e-01):5.811834e-02):1.589754e-01,6:2.765360e-03,1:2.365800e-03);
   tree gen.766000 = [&U] (6:5.705806e-03,((5:8.422879e-02,((3:1.288049e-03,(4:6.311262e-03,7:2.725658e-03):1.327855e-04):9.561700e-04,2:1.433453e-03):1.181538e-01):4.271270e-02,(((9:2.459887e-01,10:4.639667e-01):2.665762e-02,((11:4.009802e-01,(((26:3.571299e-01,((38:1.574516e-01,37:2.685064e-01):8.980187e-02,(8:4.333100e-01,((39:2.702551e-01,40:2.009951e-01):3.235568e-02,(36:3.544153e-01,35:2.048359e-01):1.876648e-01):3.923734e-02):4.328434e-02):1.199532e-01):7.516485e-02,(42:6.459461e-01,41:5.535457e-01):1.452821e-01):6.540169e-02,((31:9.326600e-01,(23:5.203701e-01,((25:3.094303e-01,24:5.261496e-01):1.028197e-01,(((21:1.581491e-01,20:1.375132e-01):4.827217e-01,(29:4.237673e-01,30:4.166436e-01):3.388663e-01):1.048393e-01,22:5.503758e-01):4.256772e-02):8.431444e-02):2.271265e-03):3.005216e-02,(((34:5.247511e-01,33:6.243440e-01):1.684962e-01,(32:6.808494e-01,44:3.969009e+00):4.187715e-02):1.400568e-01,(45:4.227292e-01,27:4.281397e-01):6.916093e-02):4.640956e-02):1.428454e-02):1.023724e-01):6.560936e-02,((13:3.773562e-01,12:3.847092e-01):1.139500e-01,(((17:4.394295e-01,28:7.246167e-01):3.360315e-02,16:5.446934e-01):1.080989e-01,((19:4.517587e-01,18:3.487445e-01):2.509685e-01,(14:4.418195e-01,15:3.333670e-01):4.567881e-02):2.717203e-02):1.786648e-01):3.150745e-02):2.587151e-02):1.420200e-01,43:3.373507e-01):1.467811e-01):1.130334e-01,1:5.943759e-04);
   tree gen.766500 = [&U] (((43:3.337322e-01,((((((16:4.557534e-01,28:8.493864e-01):2.048509e-02,17:5.509355e-01):1.302484e-01,((18:3.934039e-01,19:3.932991e-01):2.466444e-01,(15:2.996253e-01,14:4.740850e-01):7.615635e-02):1.640183e-02):9.512989e-02,(12:4.200791e-01,13:5.131579e-01):6.701405e-02):4.600198e-02,(11:3.694172e-01,(((41:5.854497e-01,42:6.474667e-01):6.411571e-02,(((38:1.834669e-01,37:2.609530e-01):3.678199e-02,(8:3.523415e-01,((40:2.374417e-01,39:3.023092e-01):4.675150e-02,(36:3.248935e-01,35:1.787133e-01):9.935775e-02):1.002849e-01):2.262908e-02):1.722287e-01,26:2.986968e-01):9.091677e-02):4.282713e-02,(((45:4.523430e-01,27:4.673967e-01):6.628248e-02,((44:3.974141e+00,32:5.591793e-01):1.516905e-01,(33:7.201467e-01,34:5.027163e-01):1.689110e-01):1.069431e-01):4.494902e-02,((23:4.925371e-01,((25:4.658967e-01,24:4.861846e-01):1.624435e-01,(((20:1.309954e-01,21:1.613740e-01):5.517667e-01,(29:3.661174e-01,30:6.349274e-01):2.601203e-01):5.225842e-02,22:5.784786e-01):1.344394e-02):8.415767e-02):1.674198e-02,31:1.014719e+00):4.922548e-02):4.192874e-02):8.404102e-02):3.977547e-02):3.733814e-02,(9:2.684575e-01,10:5.490979e-01):3.911677e-02):2.203227e-01):1.584518e-01,((4:7.192618e-03,((2:2.264486e-03,7:2.122138e-03):1.168644e-03,3:6.090686e-04):2.239032e-03):1.386870e-01,5:8.700369e-02):5.502408e-02):1.085034e-01,6:5.816044e-05,1:2.060852e-04);
   tree gen.767000 = [&U] (((43:3.136909e-01,((((((16:4.283845e-01,28:7.983791e-01):3.609154e-02,17:5.110964e-01):7.890756e-02,((18:3.697792e-01,19:3.696807e-01):2.318330e-01,(15:2.816322e-01,14:3.480626e-01):7.158301e-02):1.541687e-02):1.021123e-01,(12:3.948525e-01,13:4.823417e-01):7.429180e-02):4.323947e-02,(11:3.614125e-01,((((45:4.191156e-01,27:4.393286e-01):6.230208e-02,((44:3.735486e+00,32:4.141547e-01):2.508395e-01,(33:6.771911e-01,34:4.725271e-01):1.948320e-01):1.005210e-01):2.457091e-02,(23:4.516334e-01,(31:9.588953e-01,((25:4.780793e-01,24:4.569882e-01):9.854179e-02,(((20:1.231288e-01,21:1.516832e-01):5.142375e-01,(29:3.750438e-01,30:5.017405e-01):3.107181e-01):4.547796e-02,22:4.730599e-01):4.992216e-02):4.099667e-02):2.482314e-02):3.975858e-02):3.124120e-02,((((38:1.724493e-01,37:2.443770e-01):4.633120e-02,(8:2.723134e-01,((40:2.231828e-01,39:2.841549e-01):5.472493e-02,(36:3.053830e-01,35:1.677365e-01):1.484827e-01):5.372386e-02):1.145117e-02):1.618860e-01,26:2.807594e-01):8.606767e-02,(41:3.761092e-01,42:4.947429e-01):1.265209e-01):6.725861e-02):8.179769e-02):3.738688e-02):3.465069e-02,(9:2.446797e-01,10:4.919272e-01):8.036440e-02):1.882243e-01):2.054018e-01,((2:1.388275e-03,((4:1.163802e-02,7:5.112594e-04):9.661438e-04,3:1.104938e-03):3.652029e-04):1.312762e-01,5:8.177894e-02):5.171977e-02):1.019876e-01,6:1.830978e-03,1:1.497715e-03);
   tree gen.767500 = [&U] (((43:3.314157e-01,(9:2.585051e-01,(10:5.197231e-01,(((((16:4.648181e-01,17:5.399753e-01):4.222159e-02,28:8.451580e-01):1.122421e-01,((18:3.906732e-01,19:4.681604e-01):1.616529e-01,(15:2.975455e-01,14:3.677295e-01):8.451184e-02):4.988634e-02):9.848626e-02,(12:4.171632e-01,13:3.541477e-01):7.848957e-02):3.779343e-02,(11:3.818337e-01,((41:3.973609e-01,42:5.226978e-01):1.336699e-01,(((((38:1.993779e-01,37:2.581853e-01):8.428375e-02,8:2.877002e-01):9.974858e-03,((40:2.357935e-01,39:3.002108e-01):5.781710e-02,(36:3.226383e-01,35:2.143831e-01):1.348825e-01):5.675947e-02):1.710332e-01,26:2.966234e-01):1.122936e-01,(((45:3.597909e-01,27:4.641523e-01):1.387620e-01,((44:3.946555e+00,32:4.375560e-01):3.759979e-01,(33:7.154551e-01,34:4.750047e-01):2.082811e-01):9.885582e-02):7.452756e-02,((((25:5.050926e-01,24:4.828098e-01):1.041098e-01,(((20:1.300861e-01,21:1.955469e-01):5.674350e-01,(29:3.958031e-01,30:4.689812e-01):3.538597e-01):3.711236e-02,22:4.997896e-01):6.023324e-02):3.850136e-02,31:1.013077e+00):2.745555e-02,23:4.771524e-01):4.254927e-02):3.263395e-02):7.105898e-02):5.601852e-02):3.949938e-02):2.057943e-02):3.825384e-02):1.307945e-01):1.565253e-01,((4:2.217260e-03,(3:8.103867e-04,(2:9.557229e-04,7:5.173652e-04):4.384941e-04):8.836501e-04):1.089620e-01,5:8.639977e-02):7.464808e-02):1.077503e-01,6:2.144096e-03,1:3.260089e-03);
   tree gen.768000 = [&U] (((((10:5.403349e-01,9:1.714926e-01):9.684796e-02,(((((42:5.733345e-01,41:4.186864e-01):1.616452e-01,(26:3.128558e-01,((8:3.208380e-01,(37:2.554638e-01,38:1.848474e-01):4.618848e-02):5.460105e-02,((39:3.108549e-01,40:1.991519e-01):3.443967e-02,(36:3.771620e-01,35:2.281049e-01):1.100393e-01):7.745005e-02):1.635895e-01):1.051920e-01):3.703319e-02,(((23:4.540193e-01,((22:5.040409e-01,((20:1.761068e-01,21:1.145708e-01):5.798518e-01,(30:5.290191e-01,29:3.374004e-01):3.354392e-01):7.274286e-02):4.776249e-02,(25:4.019965e-01,24:4.591231e-01):9.299946e-02):6.378610e-02):2.653599e-02,31:8.715969e-01):4.633388e-03,((27:4.788408e-01,45:3.814858e-01):1.138518e-01,((44:4.345362e+00,32:6.937871e-01):1.862259e-01,(34:5.235966e-01,33:6.609907e-01):1.616915e-01):1.435829e-01):6.452649e-02):3.032413e-02):7.016441e-02,11:4.895510e-01):6.300314e-02,(((14:4.230078e-01,15:2.820986e-01):5.774620e-02,((19:3.911501e-01,18:3.782822e-01):2.006611e-01,((16:4.197876e-01,28:8.449527e-01):7.772540e-02,17:4.295462e-01):5.834771e-02):6.882145e-02):1.178317e-01,(12:4.435838e-01,13:3.973276e-01):7.107077e-02):4.127080e-02):6.795294e-02):1.600199e-01,43:4.038856e-01):1.356054e-01,(((4:2.120462e-03,(7:3.798537e-03,2:2.509730e-04):1.019518e-03):1.732583e-03,3:2.520254e-03):9.220178e-02,5:1.614671e-01):1.048199e-01):1.247040e-01,6:3.177654e-05,1:1.832771e-03);
   tree gen.768500 = [&U] (6:2.022978e-03,((5:9.350753e-02,((3:1.690036e-03,(7:3.638875e-04,2:4.479759e-04):9.834464e-04):2.744586e-03,4:3.999540e-03):1.287693e-01):8.835566e-02,(((9:2.314113e-01,10:4.644589e-01):4.939560e-02,((11:3.925959e-01,(((26:3.191287e-01,(((39:3.532294e-01,40:1.612539e-01):5.841093e-02,(36:3.516572e-01,35:1.735236e-01):1.242671e-01):5.212434e-02,(8:2.539401e-01,(38:1.585555e-01,37:2.691997e-01):1.100646e-01):2.997093e-02):2.126732e-01):4.943397e-02,(42:6.324397e-01,41:4.565190e-01):1.234233e-01):4.920564e-02,(((((25:4.981931e-01,24:4.297099e-01):6.739800e-02,(((21:1.145913e-01,20:1.479033e-01):4.716012e-01,(29:4.824233e-01,30:4.428393e-01):3.153546e-01):6.949353e-02,22:5.388677e-01):4.345026e-02):8.107944e-02,31:8.990784e-01):6.205977e-03,23:5.094894e-01):4.192761e-02,(((34:3.975921e-01,33:7.212200e-01):1.495317e-01,(32:4.322887e-01,44:3.753581e+00):3.154639e-01):1.270201e-01,(45:3.832364e-01,27:4.260239e-01):1.358315e-01):4.269296e-02):3.385668e-02):1.376053e-01):2.980696e-02,((13:3.989326e-01,12:4.170550e-01):6.635779e-02,(((14:4.325812e-01,15:2.572658e-01):1.626377e-01,(17:3.970830e-01,(16:4.651874e-01,28:7.094653e-01):7.753558e-02):9.148819e-02):4.367294e-03,(19:4.642594e-01,18:2.534017e-01):2.241880e-01):1.436014e-01):4.508641e-02):1.454340e-02):1.999574e-01,43:3.592641e-01):1.558967e-01):1.306657e-01,1:4.109829e-04);
   tree gen.769000 = [&U] (((43:3.067829e-01,((10:5.471550e-01,9:2.611407e-01):1.743811e-02,(((((17:5.081876e-01,(16:5.397195e-01,28:8.254632e-01):2.051810e-02):4.554281e-02,(18:3.339133e-01,19:3.445789e-01):2.533499e-01):8.702013e-02,(15:2.769451e-01,14:3.473960e-01):7.971496e-02):6.860416e-02,(12:4.287882e-01,13:4.637907e-01):1.160146e-01):7.066828e-02,(11:3.607203e-01,((((45:3.798637e-01,27:4.384871e-01):1.194793e-01,((44:3.172341e+00,32:5.004380e-01):3.833890e-01,(33:7.547626e-01,34:4.487394e-01):2.303438e-01):9.046296e-02):2.141497e-02,((((25:3.671837e-01,24:6.073901e-01):7.358971e-02,(((20:1.199284e-01,21:1.847342e-01):5.373846e-01,(29:4.346087e-01,30:4.652347e-01):3.627906e-01):1.081484e-01,22:4.721539e-01):4.342686e-02):3.902145e-02,31:9.056844e-01):1.357559e-03,23:5.290057e-01):8.526507e-02):1.437560e-02,((((8:3.323780e-01,(38:1.700902e-01,37:2.518928e-01):6.346055e-02):2.266676e-02,((40:2.062420e-01,39:3.371545e-01):1.995232e-02,(36:4.366354e-01,35:1.884774e-01):1.195233e-01):9.130662e-02):1.779511e-01,26:2.961058e-01):8.824943e-02,(41:5.561184e-01,42:4.937954e-01):1.399371e-01):1.415324e-02):1.436230e-01):2.552097e-02):2.668474e-02):1.767677e-01):1.356912e-01,((((4:2.228310e-03,7:1.219364e-03):3.878404e-03,3:2.438243e-03):1.402787e-03,2:7.837033e-04):1.065256e-01,5:1.472674e-01):8.763960e-02):1.273250e-01,6:6.432845e-04,1:1.109993e-03);
   tree gen.769500 = [&U] (((((10:5.585012e-01,9:1.956515e-01):4.492022e-02,((((42:5.353971e-01,41:4.283920e-01):1.135773e-01,((26:2.956699e-01,((37:2.213596e-01,38:1.955935e-01):5.785721e-02,(8:2.624723e-01,((39:3.295924e-01,40:2.095263e-01):4.396382e-02,(36:3.564436e-01,35:1.392533e-01):1.849400e-01):4.732205e-02):3.049523e-02):2.179863e-01):7.772326e-02,((((((30:5.436315e-01,29:4.392255e-01):3.335292e-01,((20:1.419630e-01,21:1.021727e-01):5.505155e-01,22:5.975949e-01):6.406422e-03):3.873049e-02,(25:4.256482e-01,24:4.339024e-01):7.984696e-02):4.709016e-02,23:5.843652e-01):3.259313e-02,31:8.461369e-01):3.945416e-02,((27:4.288009e-01,45:3.605299e-01):6.700195e-02,((44:4.178381e+00,32:7.617889e-01):1.032957e-01,(34:3.680914e-01,33:6.246809e-01):3.230662e-01):4.391217e-02):5.817084e-02):2.284300e-02):7.417935e-02):1.160020e-01,11:4.626588e-01):3.977462e-02,(((14:4.439850e-01,15:2.364928e-01):3.362728e-02,(((16:4.498892e-01,28:7.985375e-01):1.036418e-01,17:4.432472e-01):3.937442e-02,(19:3.696633e-01,18:3.575023e-01):1.970157e-01):6.940843e-02):1.213630e-01,(12:3.806526e-01,13:3.629841e-01):4.333266e-02):6.382274e-02):6.044646e-02):1.635277e-01,43:3.672382e-01):1.119797e-01,((3:2.157234e-03,(4:1.149021e-03,(2:2.438973e-03,7:5.666335e-03):8.948153e-04):7.698318e-04):8.651272e-02,5:1.084431e-01):5.406246e-02):1.381085e-01,6:3.811133e-03,1:5.349479e-03);
   tree gen.770000 = [&U] (((43:4.084621e-01,((10:5.929066e-01,(((((18:3.496768e-01,19:3.470499e-01):2.542945e-01,((28:8.944861e-01,16:6.160738e-01):4.436290e-02,17:4.812772e-01):8.082683e-02):6.423999e-02,(15:3.001025e-01,14:4.472209e-01):5.120274e-02):6.630431e-02,(12:4.646422e-01,13:4.962143e-01):1.257155e-01):6.466582e-02,(11:4.966028e-01,((((45:4.116269e-01,27:4.751522e-01):8.776834e-02,((44:3.597699e+00,32:6.692953e-01):5.334557e-02,(33:8.178737e-01,34:5.096533e-01):1.417953e-01):1.188727e-01):5.576485e-02,((((25:3.569550e-01,24:6.773940e-01):1.457961e-01,(((20:9.621282e-02,21:2.001812e-01):5.330272e-01,(29:4.361931e-01,30:5.041364e-01):2.931176e-01):7.440835e-02,22:5.116340e-01):9.457292e-02):4.493037e-02,23:4.861369e-01):2.921942e-02,31:9.814152e-01):6.322511e-02):2.875459e-02,((((38:1.893018e-01,37:2.780173e-01):4.748195e-02,(((40:2.234874e-01,39:3.653464e-01):5.428810e-02,(36:4.731456e-01,35:2.042374e-01):1.001044e-01):9.105376e-02,8:3.601705e-01):5.094981e-02):1.465180e-01,26:3.208653e-01):5.913643e-02,(41:3.943001e-01,42:5.350852e-01):1.516382e-01):2.889515e-02):1.484377e-01):3.936288e-02):5.304239e-02):4.069234e-02,9:2.015611e-01):1.643022e-01):1.192397e-01,(((3:3.296163e-03,(2:2.273203e-04,7:1.511898e-03):1.826984e-03):3.687199e-03,4:4.486099e-03):1.019227e-01,5:1.020069e-01):5.549437e-02):1.379716e-01,6:9.523384e-04,1:7.925087e-04);
   tree gen.770500 = [&U] (6:2.718943e-04,(((2:2.315972e-04,((7:3.752359e-03,3:4.148454e-04):1.999972e-03,4:1.150612e-03):9.177315e-04):7.032159e-02,5:1.190532e-01):9.922099e-02,((9:2.868475e-01,(((11:3.864502e-01,((42:5.835913e-01,41:4.124859e-01):7.950621e-02,((((38:1.608711e-01,37:2.443008e-01):5.684178e-02,(8:3.513011e-01,((36:3.632497e-01,35:1.804325e-01):1.115116e-01,(40:2.430380e-01,39:3.744603e-01):6.944083e-02):6.008344e-02):6.264769e-02):1.857026e-01,26:2.649131e-01):8.415749e-02,(((((22:4.715320e-01,31:7.911433e-01):5.391310e-02,((30:4.247601e-01,29:3.506460e-01):3.221907e-01,(21:2.019762e-01,20:6.974237e-02):5.855173e-01):4.785803e-02):3.699993e-02,(24:4.708116e-01,25:4.505128e-01):1.231654e-01):3.161551e-02,23:4.635213e-01):3.904016e-02,(((34:5.038721e-01,33:6.551566e-01):1.467158e-01,(32:7.247566e-01,44:3.770694e+00):8.538972e-02):1.352027e-01,(45:4.299891e-01,27:4.014191e-01):6.246166e-02):5.349063e-02):3.915574e-02):6.209816e-02):9.204785e-02):3.845300e-02,((12:3.941545e-01,13:4.329730e-01):9.920907e-02,((15:3.019862e-01,14:4.379620e-01):8.157740e-02,((19:3.983580e-01,18:3.563155e-01):1.966587e-01,((16:4.824139e-01,28:6.215425e-01):6.091055e-02,17:5.254094e-01):9.647180e-02):7.012446e-02):8.783528e-02):8.169011e-02):1.891724e-02,10:4.335101e-01):7.966172e-02):1.819058e-01,43:2.770723e-01):1.274934e-01):1.290964e-01,1:2.578833e-03);
   tree gen.771000 = [&U] (((43:4.044042e-01,((10:5.870163e-01,(((((18:3.624824e-01,19:3.298071e-01):2.852001e-01,((28:8.165910e-01,16:6.099533e-01):3.288987e-02,17:5.203303e-01):8.480983e-02):7.821375e-02,(15:2.455882e-01,14:4.427779e-01):7.347814e-02):1.224359e-01,(12:4.798995e-01,13:4.912846e-01):6.263305e-02):7.551658e-02,(11:3.504115e-01,((((45:4.293823e-01,27:4.784432e-01):7.988418e-02,((44:4.007257e+00,32:8.072870e-01):8.565057e-02,(33:7.190858e-01,34:5.045901e-01):1.403866e-01):1.808685e-01):2.500072e-02,(((25:4.304026e-01,24:5.078152e-01):6.297498e-02,(31:1.028814e+00,((29:3.753150e-01,30:4.991280e-01):3.866653e-01,((20:9.525698e-02,21:2.205642e-01):5.277318e-01,22:4.959952e-01):5.653887e-02):3.092055e-02):4.017649e-02):5.322920e-02,23:4.813073e-01):6.840352e-02):2.355472e-02,((((8:3.358153e-01,((40:2.212672e-01,39:3.577450e-01):2.735264e-02,(36:4.684451e-01,35:2.604924e-01):1.195575e-01):8.323054e-02):5.915725e-02,(38:1.874212e-01,37:2.752553e-01):4.397327e-02):1.996716e-01,26:3.176776e-01):3.896571e-02,(41:3.903829e-01,42:6.340209e-01):1.565121e-01):5.469333e-02):1.104808e-01):7.271475e-02):1.802748e-02):2.099467e-02,9:2.906114e-01):1.743594e-01):1.180551e-01,(((7:3.483473e-04,(4:7.925560e-04,2:2.285802e-03):1.321045e-03):9.935634e-04,3:2.624123e-03):1.195218e-01,5:1.304605e-01):6.074113e-02):1.471940e-01,6:1.648850e-04,1:7.483682e-04);
   tree gen.771500 = [&U] (6:1.497104e-04,((((2:1.065656e-04,7:7.176085e-06):8.331136e-04,(4:7.270583e-03,3:2.781898e-03):9.127551e-05):1.160384e-01,5:1.192977e-01):6.350089e-02,((10:4.191641e-01,(9:2.690038e-01,((11:3.672668e-01,((42:5.829127e-01,41:4.382316e-01):8.835957e-02,((((((36:3.512288e-01,35:1.744615e-01):1.078214e-01,(40:1.849438e-01,39:3.078903e-01):1.026196e-01):2.596482e-02,8:3.396756e-01):6.865065e-02,(38:1.555474e-01,37:2.362162e-01):5.308292e-02):1.422116e-01,26:2.561464e-01):7.120523e-02,(((((((30:4.107037e-01,29:3.390422e-01):4.185729e-01,(21:1.952923e-01,20:1.271719e-01):5.232745e-01):1.733526e-02,22:5.600648e-01):6.505861e-02,(24:4.552312e-01,25:4.356042e-01):1.190895e-01):5.075874e-02,31:8.130618e-01):3.211906e-02,23:4.481822e-01):4.840052e-02,(((44:3.599389e+00,32:5.846397e-01):7.794323e-02,(34:5.260724e-01,33:6.334758e-01):1.418606e-01):1.191437e-01,(45:3.681779e-01,27:3.881351e-01):1.139597e-01):3.366899e-02):3.143180e-02):7.874883e-02):6.141760e-02):2.147737e-02,((12:4.822874e-01,13:4.186447e-01):4.241103e-02,(((16:4.664495e-01,28:7.421998e-01):1.097004e-02,17:4.927641e-01):1.053611e-01,((19:3.851753e-01,18:3.445241e-01):1.398551e-01,(15:2.840437e-01,14:4.234687e-01):7.733456e-02):7.975281e-02):1.062051e-01):5.110893e-02):4.279878e-02):3.977612e-02):1.987517e-01,43:3.075664e-01):1.718664e-01):1.248243e-01,1:8.463386e-04);
   tree gen.772000 = [&U] (6:3.774874e-04,((((2:2.752690e-04,3:2.994545e-04):7.157054e-04,(7:6.015451e-04,4:4.530489e-03):3.636705e-04):1.228659e-01,5:1.263170e-01):6.769360e-02,(((9:2.925696e-01,((11:3.888763e-01,((42:5.687910e-01,41:4.640165e-01):1.213170e-01,((((38:1.646997e-01,37:2.501148e-01):5.542654e-02,(((36:3.718947e-01,35:1.847265e-01):9.958570e-02,(40:1.958256e-01,39:3.260062e-01):2.259358e-02):5.957201e-02,8:4.016785e-01):2.457483e-02):1.581848e-01,26:2.507429e-01):7.694182e-02,((((((30:4.455601e-01,29:4.269118e-01):4.251827e-01,(22:5.930183e-01,(21:1.512180e-01,20:1.094861e-01):5.824712e-01):1.894686e-02):7.127073e-02,(24:4.820164e-01,25:4.612345e-01):1.260966e-01):4.102690e-02,31:8.609013e-01):6.349530e-02,23:4.745527e-01):5.124835e-02,(((44:4.681954e+00,32:5.114455e-01):2.375323e-01,(34:5.570259e-01,33:6.707487e-01):1.654300e-01):9.498599e-02,(45:3.898410e-01,27:4.109725e-01):1.206649e-01):2.465789e-02):3.328121e-02):7.650291e-02):1.163004e-01):3.980896e-02,((12:5.248702e-01,13:4.368574e-01):1.348750e-01,((15:3.051155e-01,14:4.483850e-01):1.225753e-01,((19:4.028435e-01,18:3.647954e-01):1.846185e-01,(17:5.217577e-01,(28:7.858699e-01,16:5.160645e-01):1.038866e-01):2.717535e-02):3.460545e-02):9.021331e-02):7.120959e-02):3.674940e-02):1.974678e-02,10:4.438272e-01):1.956581e-01,43:3.256632e-01):1.819788e-01):1.321688e-01,1:8.961361e-04);
   tree gen.772500 = [&U] (6:1.205728e-03,((5:9.971634e-02,((7:1.706983e-03,4:3.805572e-03):6.549568e-05,(3:5.486207e-04,2:4.958378e-03):1.714692e-03):1.118322e-01):7.806783e-02,((((11:4.729443e-01,(((26:3.179142e-01,((37:2.942074e-01,38:1.823815e-01):9.380749e-02,(8:3.089692e-01,((39:3.379784e-01,40:2.211466e-01):4.713031e-02,(36:3.570317e-01,35:2.105421e-01):1.102261e-01):5.530258e-02):4.558866e-02):1.944309e-01):6.622142e-02,(42:5.129665e-01,41:5.165656e-01):1.512018e-01):3.941608e-02,((31:9.128193e-01,(23:4.912898e-01,((25:4.014067e-01,24:5.036663e-01):3.296554e-02,((29:4.204651e-01,30:4.619297e-01):3.611117e-01,(22:5.602423e-01,(21:1.778751e-01,20:1.012157e-01):6.987832e-01):4.668692e-02):3.287322e-02):8.441958e-02):1.749993e-02):6.170247e-02,(((34:4.677840e-01,33:7.509731e-01):1.497459e-01,(32:4.188681e-01,44:3.934233e+00):2.407526e-01):1.864256e-01,(45:4.978212e-01,27:4.173915e-01):5.847471e-02):4.632533e-02):4.230851e-02):1.265236e-01):3.944640e-02,((13:4.004149e-01,12:4.234290e-01):1.443721e-01,(((14:4.374728e-01,15:3.659369e-01):5.809266e-02,(19:4.424254e-01,18:3.545539e-01):2.369161e-01):6.296348e-03,((16:7.618694e-01,28:8.039116e-01):1.173980e-01,17:4.669698e-01):8.101603e-02):1.331186e-01):5.746599e-02):5.401655e-02,(10:4.143303e-01,9:1.901751e-01):3.289784e-02):1.426860e-01,43:3.647548e-01):1.560162e-01):8.776494e-02,1:1.569191e-03);
   tree gen.773000 = [&U] (6:6.381258e-04,(((7:4.427798e-04,(2:4.058105e-03,(3:4.669759e-03,4:5.541811e-03):2.344398e-03):1.525384e-03):1.028861e-01,5:1.207425e-01):7.334159e-02,(((9:2.281506e-01,10:4.294008e-01):3.075980e-02,((11:4.563903e-01,((((((((21:1.445445e-01,20:1.121279e-01):5.413816e-01,(30:4.258970e-01,29:4.080716e-01):4.064189e-01):1.021353e-01,22:5.668476e-01):3.265008e-02,(24:5.677950e-01,25:3.399148e-01):9.919611e-02):4.364957e-02,31:7.641161e-01):6.910234e-02,23:4.536100e-01):3.575579e-02,(((44:4.054228e+00,32:5.797096e-01):2.949710e-01,(34:4.167902e-01,33:6.274694e-01):2.658629e-01):8.832821e-02,(45:3.726368e-01,27:4.075624e-01):1.521093e-01):5.715355e-02):1.581865e-02,((((38:1.469091e-01,37:3.194986e-01):7.790900e-02,(((36:3.554825e-01,35:2.091841e-01):1.192444e-01,(40:1.740927e-01,39:3.301236e-01):3.242868e-02):7.803937e-02,8:2.969064e-01):4.887126e-02):1.692792e-01,26:3.332770e-01):4.823542e-02,(42:5.436895e-01,41:4.435389e-01):7.161869e-02):7.312674e-02):5.136177e-02):6.488088e-02,((12:5.017070e-01,13:3.862515e-01):1.277286e-01,(((19:4.010510e-01,18:3.486965e-01):1.739817e-01,((28:7.261965e-01,16:4.932899e-01):5.799375e-03,17:4.987318e-01):9.178137e-02):6.455773e-02,(15:2.874084e-01,14:4.420364e-01):4.036228e-02):9.259071e-02):5.655892e-02):3.018348e-02):1.945286e-01,43:3.112912e-01):1.231698e-01):1.571184e-01,1:6.673135e-05);
   tree gen.773500 = [&U] (6:3.613556e-03,(((((7:2.845900e-05,2:5.194768e-03):7.849070e-04,4:2.191951e-03):1.799173e-03,3:5.634299e-03):1.048154e-01,5:1.180970e-01):7.173468e-02,((9:2.745698e-01,(((11:4.463909e-01,(((((((((21:1.413776e-01,20:1.096712e-01):6.205542e-01,(30:4.509140e-01,29:5.012105e-01):3.616188e-01):6.077272e-02,22:5.544281e-01):3.904315e-02,(24:5.553547e-01,25:3.324673e-01):9.702274e-02):1.482143e-02,31:7.473744e-01):6.206826e-02,23:4.436715e-01):4.223542e-02,(((44:3.965400e+00,32:5.670083e-01):2.885082e-01,(34:4.076583e-01,33:7.325103e-01):2.600378e-01):8.279308e-02,(45:3.805015e-01,27:4.823087e-01):7.345528e-02):3.938829e-02):4.061013e-02,(((38:1.436903e-01,37:3.124984e-01):5.319723e-02,(((36:3.476939e-01,35:2.046009e-01):1.453222e-01,(40:1.702784e-01,39:3.228906e-01):5.006069e-02):6.460980e-02,8:2.904013e-01):2.254182e-02):1.655703e-01,26:3.259750e-01):1.265572e-01):9.399183e-02,(42:5.317773e-01,41:5.164350e-01):8.726359e-02):1.240317e-01):2.902171e-02,((12:4.532206e-01,13:3.777888e-01):1.249301e-01,(((19:3.922640e-01,18:3.084346e-01):2.140707e-01,(15:2.811113e-01,14:4.323514e-01):3.947795e-02):6.314327e-02,(17:5.106097e-01,(28:7.248236e-01,16:4.824820e-01):5.689460e-03):8.977045e-02):9.056206e-02):5.922006e-02):2.952217e-02,10:4.762362e-01):6.408756e-02):1.490367e-01,43:3.552811e-01):1.204711e-01):1.536759e-01,1:1.203189e-04);
   tree gen.774000 = [&U] (6:1.443345e-03,(((7:5.208593e-04,(3:5.601056e-03,(4:3.831724e-04,2:4.068259e-03):4.485191e-04):2.038865e-04):1.130538e-01,5:1.190082e-01):6.400264e-02,((9:2.656864e-01,((((12:4.567175e-01,13:3.482344e-01):1.006688e-01,(((19:4.907497e-01,18:3.082108e-01):2.372101e-01,(17:4.482239e-01,(28:7.304161e-01,16:4.862047e-01):5.733358e-03):9.046309e-02):4.141678e-02,(15:2.832802e-01,14:4.356873e-01):1.167882e-01):1.118047e-01):6.341623e-02,(11:4.498351e-01,(((((((((21:1.424684e-01,20:1.105174e-01):6.253422e-01,(30:4.779413e-01,29:4.253080e-01):4.195741e-01):4.899553e-02,22:5.587058e-01):3.934440e-02,(24:5.596396e-01,25:3.350325e-01):1.262933e-01):4.149991e-02,31:7.531409e-01):6.254716e-02,23:5.245983e-01):4.256129e-02,(((44:3.995996e+00,32:5.713831e-01):2.652271e-01,(34:4.108037e-01,33:7.381621e-01):2.620442e-01):5.627203e-02,(45:3.834374e-01,27:5.060871e-01):7.513169e-02):4.258988e-02):4.092346e-02,((((36:3.861152e-01,35:2.061795e-01):1.464435e-01,(40:2.499050e-01,39:3.319652e-01):5.044694e-02):5.123631e-02,((38:1.447990e-01,37:3.149095e-01):7.564643e-02,8:3.067228e-01):2.220272e-02):1.708362e-01,26:3.284901e-01):1.275337e-01):7.403899e-02,(42:5.358803e-01,41:5.204196e-01):9.187218e-02):7.714756e-02):4.777909e-02):8.375461e-02,10:4.979352e-01):4.856305e-02):1.105121e-01,43:3.580223e-01):1.496882e-01):1.807906e-01,1:2.849835e-03);
   tree gen.774500 = [&U] (6:1.218861e-03,(((3:1.727542e-03,(2:4.580158e-04,(7:4.114362e-05,4:4.574083e-04):1.291760e-03):2.640004e-05):1.131664e-01,5:1.185271e-01):5.394673e-02,((10:5.137289e-01,((((12:4.331731e-01,13:3.468266e-01):1.002618e-01,(((19:4.887658e-01,18:3.069648e-01):2.362511e-01,(17:4.464119e-01,(28:6.678919e-01,16:5.422710e-01):5.281526e-02):8.919758e-02):4.124935e-02,(15:2.821350e-01,14:4.339259e-01):9.913502e-02):1.087410e-01):6.315986e-02,(11:4.480165e-01,(((((((((21:1.418924e-01,20:1.598779e-01):6.156694e-01,(30:4.760091e-01,29:4.235887e-01):3.997515e-01):3.195361e-02,22:5.343641e-01):3.918534e-02,(24:5.584504e-01,25:3.336781e-01):1.257828e-01):4.831239e-02,31:7.500962e-01):4.582335e-02,23:5.108651e-01):2.850201e-02,(((44:3.979841e+00,32:5.690732e-01):2.641549e-01,(34:4.091430e-01,33:7.351779e-01):2.609849e-01):1.147034e-01,(45:3.818872e-01,27:5.040411e-01):7.482796e-02):4.477956e-02):3.944022e-02,(((38:1.442136e-01,37:3.136364e-01):5.138733e-02,(8:2.997297e-01,((36:3.845543e-01,35:1.801011e-01):1.563356e-01,(40:2.488947e-01,39:3.306231e-01):5.024300e-02):5.102918e-02):4.419719e-02):1.701456e-01,26:3.165599e-01):1.270181e-01):7.250202e-02,(42:5.337139e-01,41:4.361688e-01):1.787888e-01):7.683568e-02):3.702472e-02):1.740012e-02,9:3.408874e-01):3.574288e-02):1.168404e-01,43:4.011798e-01):1.621496e-01):1.053594e-01,1:8.671706e-04);
   tree gen.775000 = [&U] (6:3.816719e-04,(((((3:2.918345e-03,4:6.264384e-04):1.992872e-03,2:2.139914e-03):7.236387e-04,7:3.964001e-05):9.880721e-02,5:1.084657e-01):4.936734e-02,((10:4.020103e-01,((((12:3.964022e-01,13:3.173855e-01):9.884646e-02,(((19:4.472758e-01,18:2.809074e-01):2.161964e-01,(17:4.138760e-01,(28:6.111964e-01,16:4.962391e-01):9.414575e-02):7.490879e-02):5.353957e-02,(15:2.581854e-01,14:3.970912e-01):3.677262e-02):1.405337e-01):5.788835e-02,(11:4.099857e-01,(((((((((21:1.606111e-01,20:1.463063e-01):5.634069e-01,(30:3.916725e-01,29:3.876314e-01):3.658177e-01):3.021159e-02,22:4.883169e-01):4.892599e-02,(24:5.110451e-01,25:3.053531e-01):1.072095e-01):4.826876e-02,31:7.744389e-01):1.186174e-02,23:4.674992e-01):6.079735e-02,(((44:3.642004e+00,32:5.207662e-01):2.417315e-01,(34:3.744120e-01,33:8.148931e-01):1.503380e-01):1.035526e-01,(45:3.427024e-01,27:4.612545e-01):1.119088e-01):3.431210e-02):3.666449e-02,(((38:1.552830e-01,37:2.870127e-01):4.465372e-02,(8:2.742865e-01,((36:3.519105e-01,35:1.648128e-01):1.430647e-01,(40:2.277667e-01,39:3.025575e-01):3.201192e-02):9.538958e-02):2.530003e-02):1.557024e-01,26:2.554696e-01):9.798026e-02):6.634752e-02,(42:5.597010e-01,41:3.991436e-01):2.110400e-01):7.031331e-02):3.312694e-02):2.088653e-02,9:2.474565e-01):3.270877e-02):1.823568e-01,43:2.719241e-01):1.483852e-01):9.641573e-02,1:2.829926e-04);
   tree gen.775500 = [&U] (((((10:4.967105e-01,((((((((((20:1.755372e-01,21:1.018123e-01):5.537688e-01,(30:4.280697e-01,29:3.049518e-01):2.674623e-01):4.630881e-02,22:6.265308e-01):1.130627e-02,(25:3.942972e-01,24:5.803084e-01):1.231649e-01):5.415310e-02,23:4.321694e-01):5.558553e-03,31:9.355200e-01):6.448893e-02,(((34:3.915925e-01,33:7.227664e-01):2.070893e-01,(32:5.391073e-01,44:3.335312e+00):2.050879e-01):7.742997e-02,(27:3.877688e-01,45:3.620608e-01):6.643711e-02):4.054300e-02):1.243901e-02,((26:3.328066e-01,((38:2.152088e-01,37:2.632137e-01):6.017541e-02,(((39:3.171867e-01,40:2.260833e-01):4.101815e-02,(36:3.339083e-01,35:2.059454e-01):1.150408e-01):8.176050e-02,8:3.546533e-01):9.887757e-03):1.431406e-01):4.043355e-02,(42:6.376950e-01,41:4.452205e-01):1.136986e-01):5.359211e-02):1.107158e-01,11:4.093946e-01):5.091546e-02,(((14:3.875219e-01,15:2.589214e-01):1.213913e-01,((17:3.649430e-01,(16:5.487167e-01,28:5.945920e-01):6.784581e-02):1.440785e-01,(19:4.555952e-01,18:2.854387e-01):2.044012e-01):2.373459e-02):8.136188e-02,(12:4.702885e-01,13:4.760556e-01):6.200568e-02):6.800844e-02):1.802433e-02):7.915176e-02,9:2.332234e-01):1.950189e-01,43:3.068994e-01):1.388168e-01,(((2:7.337511e-03,7:2.479893e-03):9.970279e-03,(3:5.974263e-04,4:3.841333e-03):9.523549e-04):8.187581e-02,5:1.157697e-01):5.535294e-02):1.120034e-01,6:4.280198e-04,1:9.210082e-04);
   tree gen.776000 = [&U] (((43:4.099639e-01,((((((14:4.709565e-01,15:3.370705e-01):4.828705e-02,(18:4.173059e-01,19:4.868229e-01):2.490238e-01):1.953636e-03,((16:4.432595e-01,28:8.337313e-01):7.598218e-02,17:5.302072e-01):8.525632e-02):1.362902e-01,(12:4.009141e-01,13:4.164227e-01):9.955259e-02):4.019393e-02,(11:4.046171e-01,((((23:5.363100e-01,((25:4.188088e-01,24:4.699440e-01):1.260979e-01,(22:5.495463e-01,((20:1.636769e-01,21:1.169699e-01):5.703829e-01,(29:3.384191e-01,30:4.910956e-01):3.184467e-01):5.644142e-02):9.365816e-02):4.185023e-02):1.599020e-02,31:9.615484e-01):4.397647e-02,((45:3.830755e-01,27:3.917994e-01):1.777126e-01,((33:6.553964e-01,34:5.241077e-01):2.102028e-01,(32:3.203774e-01,44:4.050937e+00):4.802866e-01):1.204993e-01):9.626175e-02):2.123410e-02,((((8:3.214146e-01,(37:2.381114e-01,38:1.819545e-01):3.294366e-02):5.586034e-02,((40:3.294746e-01,39:2.952903e-01):2.480273e-02,(36:3.715465e-01,35:2.181187e-01):1.240402e-01):7.956859e-02):1.919487e-01,26:3.077951e-01):6.335717e-02,(41:5.100291e-01,42:6.891601e-01):5.094581e-02):2.868492e-02):1.355696e-01):1.886249e-02):4.009227e-02,(10:5.573825e-01,9:2.694133e-01):1.521970e-02):1.844739e-01):1.057306e-01,((7:2.178977e-03,((4:9.889212e-03,2:1.883729e-03):2.473798e-04,3:2.058839e-03):3.000457e-03):9.892322e-02,5:1.075740e-01):4.235491e-02):1.316083e-01,6:4.354192e-04,1:1.324351e-04);
   tree gen.776500 = [&U] (((((10:5.272535e-01,9:2.203268e-01):5.600688e-02,((((31:1.003136e+00,(((((20:1.859336e-01,21:1.118837e-01):5.486109e-01,(30:4.534227e-01,29:3.997812e-01):3.100301e-01):7.640353e-02,22:6.636378e-01):3.217337e-02,(25:5.160166e-01,24:5.940679e-01):5.007998e-02):6.647336e-02,23:4.678424e-01):1.920522e-02):7.932465e-02,(((26:3.661375e-01,(((39:3.359724e-01,40:2.321138e-01):4.344750e-02,(36:3.536844e-01,35:1.969227e-01):1.218542e-01):7.763339e-02,((38:1.783358e-01,37:2.788028e-01):6.269756e-02,8:3.756581e-01):4.790794e-02):1.512802e-01):6.751622e-02,(42:6.754633e-01,41:4.715892e-01):1.145183e-01):5.926591e-02,(((34:3.711555e-01,33:7.889712e-01):2.193544e-01,(32:6.862517e-01,44:3.532850e+00):2.107903e-01):1.791491e-01,(27:4.825383e-01,45:3.835043e-01):9.160358e-02):5.045966e-02):8.551115e-03):7.726431e-02,11:4.404790e-01):3.795998e-02,(((14:4.104733e-01,15:2.742563e-01):9.955345e-02,((17:3.865572e-01,(16:4.974163e-01,28:7.021341e-01):8.956926e-02):1.041905e-01,(19:4.825784e-01,18:3.023442e-01):1.944025e-01):6.505136e-02):8.618063e-02,(12:4.754489e-01,13:4.906622e-01):7.527201e-02):7.459038e-02):7.395711e-02):1.935207e-01,43:3.329955e-01):1.955056e-01,((7:5.670251e-03,((4:6.557961e-03,3:6.897878e-05):4.140680e-03,2:3.629262e-04):2.845625e-03):9.050237e-02,5:1.337485e-01):6.728584e-02):1.063343e-01,6:2.805890e-04,1:5.352717e-03);
   tree gen.777000 = [&U] (((((10:5.165299e-01,9:2.711968e-01):2.725520e-02,(((((26:3.325786e-01,((38:1.677391e-01,37:2.731324e-01):5.577215e-02,(8:3.680177e-01,((39:2.827062e-01,40:2.273930e-01):3.546423e-02,(36:3.464909e-01,35:1.857621e-01):1.081749e-01):8.532182e-02):2.600807e-02):1.653185e-01):9.017131e-02,(42:6.434500e-01,41:4.619977e-01):5.530339e-02):5.806052e-02,((((34:3.636067e-01,33:7.729246e-01):2.148931e-01,(32:6.722943e-01,44:3.460997e+00):1.226540e-01):1.197466e-01,(27:4.727242e-01,45:3.793753e-01):8.494292e-02):5.803079e-02,(31:9.827333e-01,(((((20:1.821520e-01,21:1.096082e-01):5.374529e-01,(30:4.442007e-01,29:3.916502e-01):3.037245e-01):6.510579e-02,22:5.421301e-01):4.403429e-02,(25:3.707908e-01,24:5.819854e-01):1.012483e-01):5.555246e-02,23:4.583272e-01):2.348280e-02):7.771129e-02):1.734814e-02):1.589501e-01,11:4.315202e-01):3.718793e-02,(((14:4.021249e-01,15:2.686784e-01):9.752867e-02,(((28:6.878537e-01,17:3.803757e-01):3.907295e-02,16:4.959201e-01):6.643776e-02,(19:5.245514e-01,18:2.961949e-01):1.904487e-01):5.360532e-02):7.514807e-02,(12:4.657789e-01,13:3.995930e-01):6.032484e-02):7.307332e-02):3.700906e-02):1.754355e-01,43:3.262228e-01):1.553146e-01,(((2:8.444696e-04,7:5.554926e-03):5.132278e-05,(3:2.883152e-04,4:7.298264e-03):2.572303e-03):8.720701e-02,5:1.151108e-01):1.023694e-01):1.123302e-01,6:2.487238e-03,1:5.728059e-04);
   tree gen.777500 = [&U] (((((10:5.459669e-01,9:2.835442e-01):3.995080e-02,(((((26:3.477207e-01,((38:1.879645e-01,37:2.855679e-01):5.831141e-02,(8:2.817675e-01,((39:3.709869e-01,40:2.377460e-01):2.429718e-02,(36:3.622664e-01,35:1.942198e-01):1.691293e-01):5.637573e-02):2.719220e-02):1.728454e-01):4.945989e-02,(42:6.727458e-01,41:4.830322e-01):5.782131e-02):2.938185e-02,((((34:4.535041e-01,33:8.081154e-01):2.246770e-01,(32:7.029034e-01,44:3.618574e+00):1.083818e-01):1.570976e-01,(27:5.575740e-01,45:3.966480e-01):8.881031e-02):4.854245e-02,(23:5.203737e-01,(((((20:1.907590e-01,21:1.145986e-01):5.421680e-01,(30:4.644248e-01,29:2.766790e-01):3.175528e-01):6.377780e-02,22:5.668129e-01):6.080632e-02,(25:3.876727e-01,24:6.084828e-01):1.058581e-01):2.194695e-02,31:1.027476e+00):3.573673e-02):9.483336e-02):2.447306e-02):9.242082e-02,11:4.436589e-01):1.620978e-02,(((14:4.204333e-01,15:2.809111e-01):3.771200e-02,(((16:5.419781e-01,17:3.265319e-01):8.837698e-02,28:7.191712e-01):4.752904e-03,(19:4.029353e-01,18:3.469115e-01):1.205619e-01):8.580125e-02):1.268692e-01,(12:4.869855e-01,13:4.053713e-01):6.675882e-02):3.903363e-02):3.869405e-02):2.065964e-01,43:3.410755e-01):1.623860e-01,((7:3.495516e-03,((2:5.478247e-04,4:1.259781e-03):1.177716e-02,3:2.211410e-03):1.104057e-03):9.024247e-02,5:1.091617e-01):4.214450e-02):1.174445e-01,6:8.602595e-04,1:9.802682e-03);
   tree gen.778000 = [&U] (6:1.192080e-03,(((3:8.365927e-04,(2:1.782773e-03,(7:3.369257e-03,4:5.159131e-03):1.368534e-03):1.067788e-03):1.223343e-01,5:1.375799e-01):5.651428e-02,(((9:2.215841e-01,10:5.032159e-01):5.371175e-02,(((12:3.761627e-01,13:3.486300e-01):8.016897e-02,((15:2.822458e-01,14:3.540307e-01):4.135985e-02,((28:6.266588e-01,(16:5.622899e-01,17:5.434539e-01):4.045054e-02):9.751820e-03,(19:4.828612e-01,18:3.327160e-01):2.369556e-01):8.966302e-02):1.074208e-01):2.559621e-02,(11:4.773732e-01,((((((36:3.416692e-01,35:1.244276e-01):1.985304e-01,(40:2.553944e-01,39:2.095015e-01):5.823665e-02):5.286163e-02,(8:2.729081e-01,(38:1.564917e-01,37:2.926082e-01):8.915953e-02):3.449166e-02):1.610639e-01,26:2.921603e-01):7.062557e-02,(42:5.657273e-01,41:4.402342e-01):2.072272e-01):7.052458e-02,(((31:8.683627e-01,((((21:1.370335e-01,20:1.163864e-01):4.897499e-01,(30:3.777383e-01,29:3.066359e-01):3.234354e-01):4.962723e-02,22:5.391289e-01):5.520112e-02,(24:3.949602e-01,25:3.742126e-01):1.033837e-01):3.441469e-02):2.854551e-02,(((44:3.893080e+00,32:4.701278e-01):3.256630e-01,(34:5.071693e-01,33:6.541169e-01):1.522672e-01):1.657729e-01,(45:3.137634e-01,27:4.354186e-01):8.198539e-02):5.573000e-02):2.561795e-02,23:4.210517e-01):5.097659e-02):8.737119e-02):3.874106e-02):2.342344e-02):1.786551e-01,43:3.172701e-01):1.541958e-01):1.200643e-01,1:2.942046e-03);
   tree gen.778500 = [&U] (((((10:4.682867e-01,9:1.892836e-01):8.791095e-02,(((((26:3.142430e-01,(((39:3.707198e-01,40:1.985494e-01):2.184346e-02,(36:3.246431e-01,35:1.740490e-01):8.260311e-02):8.976803e-02,(8:2.533481e-01,(38:1.684434e-01,37:2.559102e-01):5.225546e-02):3.380444e-02):1.477613e-01):9.985635e-02,((((34:4.064052e-01,33:7.241882e-01):2.027471e-01,(32:4.476831e-01,44:3.242765e+00):3.050078e-01):9.211045e-02,(27:4.996669e-01,45:3.039872e-01):7.958689e-02):8.045163e-02,((23:4.663301e-01,((((20:1.709476e-01,21:9.630130e-02):4.858610e-01,(30:4.161918e-01,29:4.528657e-01):2.940051e-01):4.334412e-02,22:5.079463e-01):6.951562e-02,(25:3.474108e-01,24:5.452886e-01):7.648640e-02):6.360028e-02):1.349260e-02,31:8.747738e-01):4.718132e-02):1.647649e-02):2.294171e-02,(42:6.028775e-01,41:4.601302e-01):1.270952e-01):8.282242e-02,11:3.975825e-01):2.644234e-02,(((14:3.896632e-01,15:2.517370e-01):6.866663e-02,((19:3.610883e-01,18:3.108829e-01):2.361570e-01,((16:5.060901e-01,28:6.732610e-01):6.028834e-02,17:4.193342e-01):1.109171e-02):3.209053e-02):8.684478e-02,(12:4.364094e-01,13:3.968067e-01):1.155618e-01):3.497977e-02):2.880806e-02):1.312174e-01,43:3.078405e-01):1.711785e-01,((4:1.244001e-03,((7:1.463716e-03,3:2.053452e-03):4.040797e-03,2:1.351323e-03):1.430665e-03):1.158824e-01,5:1.169521e-01):3.629712e-02):1.374508e-01,6:3.367841e-03,1:1.562113e-03);
   tree gen.779000 = [&U] (((43:3.535931e-01,((10:5.642457e-01,((11:4.836993e-01,((41:6.061257e-01,42:4.911429e-01):1.338048e-01,((((8:3.505013e-01,(37:2.976421e-01,38:1.965694e-01):1.102121e-01):2.501290e-02,((40:2.603853e-01,39:3.266044e-01):5.565419e-02,(36:3.463221e-01,35:2.456452e-01):1.086489e-01):7.820139e-02):1.410966e-01,26:3.063339e-01):1.155587e-01,((23:5.618200e-01,(31:9.090264e-01,((25:4.168206e-01,24:4.850774e-01):1.432696e-01,(22:5.538166e-01,((20:1.346342e-01,21:1.600627e-01):5.197371e-01,(29:4.450857e-01,30:4.887642e-01):3.687492e-01):6.314457e-02):1.425437e-01):1.937532e-02):1.165133e-01):3.121430e-02,((45:4.796412e-01,27:4.779733e-01):1.732969e-01,((32:6.216936e-01,44:3.931088e+00):2.134663e-01,(33:7.471232e-01,34:4.592108e-01):1.881681e-01):1.119932e-01):2.830603e-02):2.643280e-02):2.816802e-02):1.133547e-01):4.295497e-02,(((14:4.687208e-01,15:2.142766e-01):9.109582e-02,((18:4.221189e-01,19:5.092907e-01):2.225676e-01,(17:4.499080e-01,(16:4.847637e-01,28:7.193439e-01):1.555676e-02):1.166163e-01):3.009374e-02):9.755482e-02,(12:5.489078e-01,13:4.768068e-01):5.986718e-02):4.485049e-02):2.916579e-02):6.317415e-02,9:2.760831e-01):1.837726e-01):1.930112e-01,((2:7.698965e-04,((3:1.260573e-03,4:2.637500e-03):1.877687e-03,7:5.682946e-04):1.937298e-03):1.850919e-01,5:1.016857e-01):3.239868e-02):1.211050e-01,6:1.759058e-03,1:2.510724e-04);
   tree gen.779500 = [&U] (6:2.697162e-03,((5:1.161976e-01,(((7:5.977164e-03,3:4.366388e-03):3.392757e-05,2:1.679435e-04):7.849914e-04,4:1.696776e-03):1.355560e-01):4.829312e-02,((9:2.576487e-01,(((11:4.896897e-01,(((26:2.726598e-01,(((37:2.563690e-01,38:1.611292e-01):5.751285e-02,8:3.108237e-01):7.965228e-02,((39:2.536184e-01,40:2.320357e-01):4.549431e-02,(36:3.324388e-01,35:1.900765e-01):1.663799e-01):6.173784e-02):1.737904e-01):8.730003e-02,(((((22:5.763748e-01,((29:4.181376e-01,30:4.810837e-01):3.156874e-01,(21:1.136413e-01,20:1.761295e-01):5.334648e-01):1.319700e-02):4.069434e-02,(25:4.580386e-01,24:4.956695e-01):7.262541e-02):3.425089e-02,31:8.427480e-01):2.984123e-02,23:4.979553e-01):6.401069e-02,(((34:4.743154e-01,33:7.544902e-01):2.138615e-01,(32:7.971944e-01,44:4.128624e+00):1.811823e-01):9.983893e-02,(45:4.183049e-01,27:4.588866e-01):1.330192e-01):2.560219e-02):3.376198e-02):1.985178e-02,(42:6.599871e-01,41:4.861832e-01):1.131505e-01):3.512415e-02):5.182882e-02,((12:3.833303e-01,13:3.752804e-01):6.149783e-02,((15:3.134167e-01,14:3.498733e-01):1.177946e-01,(16:7.202024e-01,((28:7.616584e-01,17:5.244490e-01):3.281969e-02,(19:4.962270e-01,18:2.937250e-01):1.591244e-01):1.764119e-02):8.600901e-02):8.089551e-02):4.159482e-02):4.277446e-02,10:4.950994e-01):2.970942e-02):1.843646e-01,43:4.455929e-01):1.559219e-01):1.563988e-01,1:1.373072e-03);
   tree gen.780000 = [&U] (6:5.360745e-04,((5:1.166307e-01,(((3:2.887213e-03,7:3.698376e-03):2.870354e-05,2:1.588303e-04):1.268926e-04,4:1.329069e-03):1.085309e-01):7.654079e-02,(((((11:4.915147e-01,(((26:2.997092e-01,(((37:2.518395e-01,38:1.617297e-01):5.794129e-02,8:3.639514e-01):1.496684e-02,((39:2.544360e-01,40:2.334618e-01):4.566386e-02,(36:3.336777e-01,35:1.907849e-01):1.208268e-01):9.737170e-02):1.837166e-01):8.539667e-02,(42:5.377530e-01,41:4.879951e-01):1.135722e-01):1.992576e-02,(((((22:5.785229e-01,((29:4.196959e-01,30:4.828766e-01):3.168639e-01,(21:1.140648e-01,20:1.597652e-01):5.354529e-01):8.988184e-02):4.084600e-02,(25:4.308886e-01,24:4.975168e-01):6.294084e-02):4.123207e-02,31:1.069266e+00):3.133152e-02,23:5.194977e-01):6.424925e-02,(((34:4.760831e-01,33:7.573021e-01):2.146585e-01,(32:8.001654e-01,44:3.851374e+00):1.317916e-01):6.918747e-02,(45:4.198639e-01,27:4.605968e-01):9.244113e-02):3.054095e-02):2.582278e-02):7.065697e-02):5.063705e-02,((12:4.424831e-01,13:3.766790e-01):8.716865e-02,((15:3.145848e-01,14:3.303895e-01):6.132892e-02,((19:5.160142e-01,18:2.948196e-01):1.639195e-01,((28:7.644970e-01,16:7.228865e-01):1.573996e-02,17:5.152691e-01):6.916620e-02):8.457823e-02):1.083691e-01):8.942918e-02):3.576756e-02,9:2.609521e-01):9.057755e-02,10:4.752577e-01):1.489804e-01,43:4.472535e-01):1.525843e-01):1.334007e-01,1:4.154816e-03);
   tree gen.780500 = [&U] (6:1.370971e-03,((((7:6.299202e-04,4:4.490675e-03):5.729295e-03,(2:3.001065e-03,3:2.541104e-06):7.658881e-04):1.110261e-01,5:8.697089e-02):9.965640e-02,(((((12:3.752750e-01,13:3.515029e-01):1.469093e-01,((15:2.605498e-01,14:4.812340e-01):4.637149e-02,(((28:6.902758e-01,16:5.422017e-01):1.376738e-01,17:5.118540e-01):2.406102e-02,(19:5.258033e-01,18:3.325603e-01):1.836325e-01):1.087404e-01):9.733981e-02):5.021647e-02,(11:4.642863e-01,((((((36:3.203823e-01,35:1.575188e-01):8.614217e-02,(40:2.806550e-01,39:3.407682e-01):6.222972e-02):1.014271e-01,((38:1.297026e-01,37:2.849373e-01):5.120833e-02,8:3.360276e-01):2.106882e-02):1.698564e-01,26:2.359429e-01):4.471175e-02,(42:5.437207e-01,41:5.175154e-01):7.084534e-02):3.549553e-02,(((31:8.409530e-01,((((21:1.578209e-01,20:1.384571e-01):4.617870e-01,(30:3.668472e-01,29:3.056725e-01):3.498851e-01):8.085065e-02,22:6.351239e-01):3.348527e-02,(24:4.848503e-01,25:4.744874e-01):8.286254e-02):3.733182e-02):5.771411e-02,(((44:3.727863e+00,32:4.923967e-01):2.204962e-01,(34:3.837689e-01,33:6.624419e-01):1.681521e-01):1.046655e-01,(45:3.090758e-01,27:3.834357e-01):1.296421e-01):4.232297e-02):3.422290e-02,23:5.174067e-01):2.315778e-02):8.055659e-02):3.191372e-02):4.122438e-02,(9:2.309395e-01,10:4.994990e-01):3.129725e-02):2.029524e-01,43:2.942405e-01):1.375566e-01):9.142416e-02,1:2.049243e-03);
   tree gen.781000 = [&U] (6:2.351221e-03,((5:1.084843e-01,(3:8.470075e-04,(4:2.745280e-03,(2:1.318611e-03,7:7.724367e-03):1.997862e-03):4.470791e-04):1.043067e-01):3.944767e-02,((9:2.427251e-01,(10:4.584472e-01,((11:4.571834e-01,((42:4.948182e-01,41:4.539097e-01):1.258822e-01,((26:2.542740e-01,((((39:3.076277e-01,40:2.098072e-01):6.347957e-02,(36:3.103710e-01,35:1.774590e-01):1.014445e-01):5.610907e-02,8:3.240520e-01):4.260638e-02,(37:2.342490e-01,38:1.504332e-01):7.726337e-02):2.430299e-01):4.949719e-02,((23:4.993416e-01,(((22:5.534311e-01,((29:3.903810e-01,30:4.491487e-01):3.336587e-01,(21:1.596197e-01,20:9.289477e-02):4.980526e-01):3.480498e-02):5.446935e-02,(25:4.508457e-01,24:4.845024e-01):6.733819e-02):6.522675e-02,31:7.034023e-01):4.802305e-02):4.798953e-02,(((34:4.428297e-01,33:7.044061e-01):2.948433e-01,(32:6.096332e-01,44:3.582364e+00):1.016728e-01):7.481362e-02,(45:3.905373e-01,27:4.284250e-01):7.300981e-02):4.663569e-02):3.939315e-02):3.755190e-02):6.972510e-02):6.011060e-02,((12:4.115766e-01,13:3.503687e-01):1.165620e-01,((15:3.416240e-01,14:3.073125e-01):4.730962e-02,((19:3.781810e-01,18:3.545992e-01):1.684733e-01,(17:4.765385e-01,(16:6.837901e-01,28:7.410440e-01):7.134390e-02):3.325268e-02):5.575912e-02):1.204220e-01):4.214169e-02):2.222608e-02):4.105150e-02):1.542809e-01,43:3.904029e-01):1.452706e-01):1.572297e-01,1:3.706851e-03);
   tree gen.781500 = [&U] (6:4.559224e-03,(((((4:3.828931e-03,7:3.024115e-04):1.369447e-03,2:4.271038e-03):1.747721e-03,3:3.469469e-03):1.138403e-01,5:8.550474e-02):3.401554e-02,(((((12:4.308838e-01,13:3.543477e-01):1.085344e-01,((15:2.626585e-01,14:4.851288e-01):5.908387e-02,(((28:6.958624e-01,16:4.351819e-01):3.849609e-03,17:5.155585e-01):8.549127e-02,(19:3.155798e-01,18:3.324674e-01):1.826100e-01):9.450984e-02):9.812760e-02):5.062289e-02,(11:4.680439e-01,(((31:8.791340e-01,((((44:3.758034e+00,32:4.437626e-01):3.418858e-01,(34:4.865980e-01,33:6.678032e-01):1.568218e-01):6.534938e-02,(45:3.514569e-01,27:3.865389e-01):7.917301e-02):2.158796e-02,((((21:1.296067e-01,20:1.395776e-01):4.655244e-01,(30:3.698162e-01,29:3.081464e-01):3.679476e-01):7.134614e-02,22:6.402641e-01):6.020094e-02,(24:4.887743e-01,25:4.149860e-01):1.867968e-01):5.282953e-02):1.741772e-02):3.899634e-02,((((38:1.501833e-01,37:2.872434e-01):6.449325e-02,(8:3.265527e-01,((36:3.229753e-01,35:1.587936e-01):1.447503e-01,(40:1.802269e-01,39:3.435261e-01):4.293392e-02):2.396052e-02):1.247591e-02):1.748915e-01,26:2.310500e-01):7.320919e-02,(42:5.481212e-01,41:4.995487e-01):7.141871e-02):8.797040e-02):1.667384e-02,23:5.112962e-01):8.682306e-02):3.192769e-02):4.799778e-02,(9:2.328085e-01,10:5.035415e-01):2.854044e-02):2.045950e-01,43:2.966219e-01):1.865204e-01):1.462425e-01,1:3.428920e-03);
   tree gen.782000 = [&U] (6:4.077677e-04,((((3:2.143339e-03,4:5.442583e-03):7.590019e-04,(7:4.823944e-04,2:5.463948e-03):3.072359e-03):1.553231e-01,5:1.070143e-01):4.623153e-02,((9:2.311508e-01,((((12:4.437182e-01,13:3.664474e-01):1.122404e-01,((15:2.716274e-01,14:4.527733e-01):6.972469e-02,(((28:8.374275e-01,16:4.500419e-01):3.981061e-03,17:5.331631e-01):8.841052e-02,(19:3.738030e-01,18:3.309363e-01):1.888455e-01):9.773703e-02):1.014783e-01):9.019500e-02,(11:4.840260e-01,((23:5.287553e-01,((((38:1.553116e-01,37:2.603440e-01):6.669548e-02,(8:3.170453e-01,((36:3.340038e-01,35:1.642159e-01):1.496930e-01,(40:1.863811e-01,39:3.174909e-01):4.439997e-02):6.796304e-02):1.574492e-02):1.808634e-01,26:2.389396e-01):4.737660e-02,(42:5.668377e-01,41:5.166066e-01):7.281854e-02):4.432100e-02):6.791735e-03,(31:9.113541e-01,((((44:3.886358e+00,32:4.589156e-01):3.697532e-01,(34:5.032137e-01,33:6.906064e-01):2.510128e-01):8.318801e-02,(45:3.634580e-01,27:5.138993e-01):8.486056e-02):5.212269e-02,((((21:1.340324e-01,20:1.443437e-01):4.814205e-01,(30:3.824442e-01,29:3.186686e-01):3.805118e-01):7.378237e-02,22:6.621270e-01):6.225660e-02,(24:5.215725e-01,25:4.803098e-01):4.971087e-02):7.371334e-02):4.084293e-03):5.663019e-02):9.953400e-02):5.063141e-02):7.340139e-02,10:5.216174e-01):7.147111e-02):1.229766e-01,43:3.067505e-01):1.928895e-01):1.745851e-01,1:3.546006e-03);
   tree gen.782500 = [&U] (6:9.971088e-05,((5:1.100044e-01,((4:4.305148e-03,3:7.115228e-05):1.844044e-03,(2:5.594997e-04,7:3.034699e-03):2.863693e-03):1.151842e-01):7.158892e-02,((9:2.485200e-01,(10:5.905599e-01,((11:4.885509e-01,(((26:3.520268e-01,(((39:3.287342e-01,40:1.981253e-01):4.176624e-02,(36:4.234615e-01,35:1.896345e-01):1.253264e-01):1.002697e-01,(8:3.638413e-01,(37:2.565106e-01,38:1.999310e-01):3.714631e-02):6.213028e-02):1.818168e-01):5.088813e-02,(42:5.819522e-01,41:4.850526e-01):7.404162e-02):4.549513e-02,((23:4.440187e-01,((25:4.695845e-01,(((29:3.921743e-01,30:4.799650e-01):3.731453e-01,(21:1.800220e-01,20:1.079968e-01):5.914756e-01):4.244159e-02,22:5.758104e-01):5.085982e-02):3.873845e-02,(24:5.177443e-01,31:8.074453e-01):1.206117e-01):7.144319e-02):4.782975e-02,(((34:4.259737e-01,33:6.568241e-01):2.157371e-01,(32:7.278713e-01,44:3.606971e+00):4.469294e-02):1.087748e-01,(45:4.173322e-01,27:4.578195e-01):1.771908e-01):2.390557e-02):2.648674e-02):1.205664e-01):5.029589e-02,((12:4.640965e-01,13:5.034987e-01):7.964935e-02,((15:2.752085e-01,14:3.028020e-01):7.436352e-02,(17:5.074207e-01,(28:8.891202e-01,(16:6.300190e-01,(19:4.387696e-01,18:3.472314e-01):1.677294e-01):1.077788e-02):7.901686e-02):7.702324e-02):1.014301e-01):4.429601e-02):2.053893e-02):5.128256e-02):1.690687e-01,43:4.171886e-01):1.832412e-01):1.100563e-01,1:3.009002e-03);
   tree gen.783000 = [&U] (6:9.788850e-05,((5:1.079939e-01,((3:2.084457e-04,(7:2.881179e-03,2:1.981713e-03):1.888426e-03):1.593742e-03,4:4.053257e-03):1.161370e-01):7.028052e-02,((10:4.497699e-01,(9:2.439779e-01,((11:5.024670e-01,((42:5.713161e-01,41:4.761875e-01):1.050467e-01,((26:2.670944e-01,((((39:3.006140e-01,40:2.043452e-01):4.607371e-02,(36:4.157221e-01,35:1.861686e-01):1.616285e-01):5.111159e-02,8:3.579874e-01):2.688559e-02,(37:2.518224e-01,38:1.962769e-01):7.975383e-02):1.845634e-01):8.929398e-02,((23:4.359035e-01,((25:4.610021e-01,(((29:3.850067e-01,30:4.711929e-01):3.663255e-01,(21:1.171560e-01,20:1.993179e-01):5.806655e-01):4.306945e-02,22:5.652865e-01):4.993027e-02):3.803044e-02,(24:5.082817e-01,31:7.926880e-01):2.741094e-02):8.816903e-02):9.141893e-02,(((34:4.523610e-01,33:6.448196e-01):2.117941e-01,(32:7.145683e-01,44:3.541048e+00):3.677409e-02):9.433155e-02,(45:4.097048e-01,27:3.875033e-01):1.138519e-01):5.237638e-02):2.588087e-02):2.701905e-02):1.183629e-01):3.288268e-02,((12:4.556144e-01,13:4.942964e-01):7.819363e-02,((15:2.402571e-01,14:5.409728e-01):6.708799e-02,(17:5.887629e-01,(28:8.728701e-01,(16:6.185044e-01,(19:3.538182e-01,18:3.408852e-01):1.598324e-01):2.070153e-02):6.763747e-02):7.816692e-02):1.008494e-01):3.800791e-02):5.499208e-02):5.227895e-02):1.659787e-01,43:4.095638e-01):1.387917e-01):1.234017e-01,1:2.954008e-03);
   tree gen.783500 = [&U] ((((9:2.840528e-01,(((((((((34:4.334547e-01,33:6.190691e-01):2.465828e-01,(32:5.682008e-01,44:3.515387e+00):1.822248e-01):1.314434e-01,(27:5.182249e-01,45:3.552638e-01):9.492387e-02):4.001208e-02,(23:5.015647e-01,(((25:3.085892e-01,24:4.901205e-01):1.421670e-01,(((20:1.374950e-01,21:1.677362e-01):4.393602e-01,(30:5.269284e-01,29:3.370888e-01):2.812435e-01):4.573213e-02,22:5.937831e-01):6.053412e-02):4.224911e-02,31:7.899473e-01):1.725329e-02):8.228073e-02):3.607756e-02,(26:3.246984e-01,((8:2.387027e-01,((39:3.504530e-01,40:2.688351e-01):2.776482e-03,(36:3.894866e-01,35:2.042246e-01):1.287331e-01):1.070449e-01):1.982051e-02,(38:1.796730e-01,37:2.609662e-01):7.974375e-02):1.971817e-01):8.020964e-02):1.303619e-02,(42:5.452613e-01,41:4.389672e-01):1.421798e-01):8.833957e-02,11:4.276227e-01):6.262179e-02,(((14:4.944631e-01,15:2.825203e-01):3.484984e-02,((19:4.327242e-01,18:3.523842e-01):1.995565e-01,(17:4.448666e-01,(28:7.443473e-01,16:3.895440e-01):8.101565e-02):1.112602e-01):6.551494e-02):7.916453e-02,(12:4.693833e-01,13:4.189623e-01):1.120758e-01):6.718313e-02):4.529880e-02,10:4.895438e-01):3.187013e-02):1.575183e-01,43:3.596187e-01):1.460736e-01,((7:1.301015e-03,((4:2.656963e-03,3:1.246904e-03):6.414221e-03,2:2.894747e-04):1.868551e-03):1.092950e-01,5:1.320572e-01):8.043906e-02):1.249536e-01,6:3.225254e-03,1:4.180952e-04);
   tree gen.784000 = [&U] (((((9:2.906289e-01,10:5.191413e-01):4.768794e-02,((((42:5.661201e-01,41:4.557597e-01):1.796192e-01,((26:3.371196e-01,((8:2.602205e-01,((40:2.791193e-01,39:2.481700e-01):6.876942e-02,(36:4.043863e-01,35:2.120371e-01):9.098205e-02):1.156177e-01):3.664651e-02,(38:1.865464e-01,37:2.726349e-01):5.104064e-02):1.833981e-01):8.327803e-02,((((34:4.500363e-01,33:6.427513e-01):2.532853e-01,(32:5.899371e-01,44:4.490397e+00):1.960472e-01):7.938648e-02,(27:5.380494e-01,45:3.688543e-01):9.855515e-02):4.440271e-02,((23:5.400253e-01,((25:4.668330e-01,24:4.226121e-01):1.476055e-01,(((20:1.427548e-01,21:1.741529e-01):4.167757e-01,(30:5.470858e-01,29:3.499840e-01):3.786933e-01):2.350247e-02,22:6.164980e-01):1.209173e-01):4.235955e-02):1.414429e-02,31:8.073284e-01):5.674310e-02):1.990200e-02):7.274488e-02):1.036688e-01,11:4.439813e-01):4.143446e-02,((((14:4.209351e-01,15:2.933280e-01):7.670650e-02,(19:4.492779e-01,18:3.658646e-01):2.030385e-01):6.817851e-02,(17:5.060578e-01,(28:7.728221e-01,16:4.044459e-01):8.411487e-02):1.167453e-01):8.219294e-02,(12:4.086564e-01,13:4.243098e-01):1.146751e-01):6.975320e-02):4.703169e-02):1.397836e-01,43:3.292375e-01):1.516616e-01,(((7:4.035724e-03,(3:2.446475e-03,4:8.508296e-04):4.537105e-03):3.961565e-03,2:3.619503e-04):1.336944e-01,5:1.371090e-01):5.005221e-02):1.297336e-01,6:2.145699e-04,1:2.314556e-03);
   tree gen.784500 = [&U] (((43:3.893636e-01,((9:2.845779e-01,10:4.568876e-01):6.701796e-02,((11:3.776896e-01,(((41:5.250378e-01,42:6.839650e-01):7.925369e-02,(((38:2.018284e-01,37:2.726762e-01):3.151734e-02,(8:3.354827e-01,((40:2.640194e-01,39:3.280353e-01):3.631922e-02,(36:3.995102e-01,35:2.068459e-01):1.256327e-01):9.022883e-02):2.432719e-02):1.630304e-01,26:3.534092e-01):5.666491e-02):1.806472e-02,((23:4.976933e-01,((22:6.667232e-01,((20:1.385981e-01,21:1.545646e-01):5.917689e-01,(29:3.467214e-01,30:4.954861e-01):2.694686e-01):4.712500e-02):8.252393e-02,(31:9.312444e-01,(25:3.753233e-01,24:4.826771e-01):1.408154e-01):4.075242e-02):4.563174e-02):8.611714e-03,((45:3.530188e-01,27:4.011250e-01):1.143554e-01,((33:6.646248e-01,34:4.017004e-01):2.461195e-01,(32:5.898006e-01,44:4.539755e+00):8.183474e-02):1.179491e-01):1.531895e-02):6.440207e-02):9.330322e-02):5.350291e-02,(((14:4.123726e-01,15:2.676755e-01):2.920534e-02,((28:8.316392e-01,(17:4.983835e-01,16:4.734601e-01):3.020383e-02):7.468757e-02,(18:3.768492e-01,19:3.813964e-01):2.076971e-01):6.286012e-02):1.295982e-01,(13:4.759870e-01,12:4.526214e-01):4.516261e-02):6.881220e-02):3.866291e-02):2.015130e-01):1.212504e-01,((4:1.023702e-02,(3:3.441504e-03,(2:9.831989e-05,7:2.426436e-03):3.108370e-04):1.725777e-03):1.305372e-01,5:8.358854e-02):8.130802e-02):1.037319e-01,6:1.003383e-02,1:1.194761e-03);
   tree gen.785000 = [&U] (((((((((42:5.662536e-01,41:4.558672e-01):1.611633e-01,(26:3.244471e-01,((8:2.565665e-01,((40:2.791852e-01,39:2.922724e-01):4.792417e-02,(36:4.044817e-01,35:2.120872e-01):8.216524e-02):7.662337e-02):5.592660e-02,(38:1.678747e-01,37:2.726992e-01):5.025917e-02):1.961679e-01):6.930552e-02):5.381422e-02,((((34:4.501425e-01,33:6.429030e-01):2.274980e-01,(32:4.083375e-01,44:4.491456e+00):4.300524e-01):1.273772e-01,(27:5.381764e-01,45:3.689413e-01):9.147836e-02):6.455479e-02,((23:5.353074e-01,31:9.322080e-01):1.467985e-02,((25:4.669431e-01,24:4.530857e-01):8.548839e-02,(((20:8.955483e-02,21:1.741940e-01):5.919392e-01,(30:4.226987e-01,29:4.069965e-01):3.869120e-01):9.659760e-02,22:6.166434e-01):4.031099e-02):8.261442e-02):8.324777e-02):2.236265e-02):1.520861e-01,11:4.440860e-01):6.576576e-02,((((19:3.711934e-01,18:3.659509e-01):2.030864e-01,((28:8.023379e-01,16:5.069760e-01):8.327364e-02,17:6.088191e-01):6.356651e-02):8.725206e-02,(14:4.361833e-01,15:2.933972e-01):8.819973e-02):1.014335e-01,(12:4.087528e-01,13:4.639504e-01):8.371198e-02):7.059739e-02):3.295043e-02,(10:5.064347e-01,9:2.868607e-01):5.048716e-02):1.462915e-01,43:2.835610e-01):1.694621e-01,(((2:7.080272e-03,7:5.330411e-03):3.958983e-04,(3:5.718566e-04,4:1.292425e-03):9.675654e-04):1.280555e-01,5:1.292668e-01):7.416050e-02):1.297642e-01,6:8.082280e-05,1:2.115451e-03);
   tree gen.785500 = [&U] (((((10:4.929885e-01,9:2.844067e-01):4.805572e-02,(((((42:5.998671e-01,41:4.519675e-01):1.597846e-01,(26:3.216716e-01,((8:2.778837e-01,(38:1.664386e-01,37:2.703664e-01):4.982923e-02):5.229756e-02,((40:2.767969e-01,39:2.897721e-01):8.128179e-02,(36:4.010215e-01,35:2.102729e-01):9.460974e-02):7.596790e-02):1.918170e-01):3.944422e-02):4.280401e-02,((((34:4.462918e-01,33:6.374033e-01):2.255519e-01,(32:4.918369e-01,44:4.453034e+00):1.898931e-01):1.712206e-01,(27:5.335726e-01,45:3.679948e-01):9.825458e-02):4.141450e-02,((31:9.242335e-01,((25:4.688129e-01,24:4.492098e-01):8.399384e-02,(((20:8.878874e-02,21:1.727038e-01):5.868755e-01,(30:4.190827e-01,29:4.035149e-01):2.563699e-01):9.318439e-02,22:5.132023e-01):4.986183e-02):5.209112e-02):4.747592e-02,23:5.307282e-01):8.501609e-02):2.217135e-02):1.034590e-01,11:4.402871e-01):6.044009e-02,((((19:3.680181e-01,18:3.628204e-01):2.315712e-01,((28:7.954743e-01,16:5.026391e-01):4.863340e-02,17:6.036110e-01):9.207696e-02):2.946871e-02,(14:4.324520e-01,15:2.908874e-01):8.827905e-02):8.779277e-02,(12:4.052561e-01,13:4.599815e-01):1.348830e-01):6.074585e-02):4.627561e-02):1.436613e-01,43:2.688726e-01):1.482388e-01,((4:1.248627e-03,((7:2.235275e-03,2:4.820119e-03):1.215864e-03,3:3.784678e-04):1.841822e-03):9.553506e-02,5:1.281610e-01):7.640763e-02):1.400557e-01,6:4.018524e-04,1:7.115346e-04);
   tree gen.786000 = [&U] ((((9:2.710460e-01,(10:4.698291e-01,(((((42:5.716868e-01,41:4.307352e-01):2.035738e-01,(26:3.065603e-01,((8:2.532420e-01,((40:1.608153e-01,39:2.761594e-01):7.746337e-02,(36:3.700278e-01,35:1.469487e-01):1.429429e-01):7.239911e-02):4.665039e-02,(38:1.635398e-01,37:2.576653e-01):5.525386e-02):1.946831e-01):7.028701e-02):5.548468e-02,((((34:4.253261e-01,33:6.074597e-01):2.149561e-01,(32:6.291372e-01,44:4.243842e+00):1.514552e-01):1.631770e-01,(27:5.085066e-01,45:3.507073e-01):1.478148e-01):3.946895e-02,((31:8.808153e-01,((25:4.467892e-01,24:5.765429e-01):5.734438e-02,(((20:1.307621e-01,21:1.475943e-01):5.593056e-01,(30:3.993953e-01,29:3.845587e-01):2.316115e-01):6.535837e-02,22:4.595882e-01):5.334547e-02):4.964401e-02):4.524562e-02,23:5.057959e-01):8.102224e-02):4.153370e-02):1.226336e-01,11:4.196035e-01):6.209152e-02,((((19:4.172660e-01,18:3.457760e-01):2.206925e-01,((28:7.581049e-01,16:4.724940e-01):8.234363e-02,17:5.752549e-01):8.449499e-02):5.621434e-02,(14:3.750862e-01,15:2.772222e-01):6.583663e-02):1.023904e-01,(12:3.862182e-01,13:4.383727e-01):7.727315e-02):3.071118e-02):3.945008e-02):1.511913e-02):1.828647e-01,43:2.562416e-01):1.412749e-01,(((7:2.277933e-03,(4:5.019608e-03,3:2.003277e-03):2.343116e-04):2.649473e-03,2:2.376644e-03):8.344707e-02,5:1.425472e-01):5.592650e-02):1.334762e-01,6:3.829743e-04,1:5.270895e-04);
   tree gen.786500 = [&U] ((((9:2.703130e-01,(((((42:5.831281e-01,41:4.393556e-01):2.144843e-01,((26:3.126956e-01,((8:2.583102e-01,((40:2.026736e-01,39:2.816862e-01):5.323318e-02,(36:3.774333e-01,35:1.498896e-01):1.458037e-01):6.362788e-02):3.664761e-02,(38:1.492464e-01,37:2.628220e-01):5.635967e-02):1.981283e-01):3.924308e-02,((((34:3.946848e-01,33:6.196169e-01):2.322616e-01,(32:4.840383e-01,44:4.328775e+00):2.109428e-01):1.664427e-01,(27:5.186835e-01,45:4.597561e-01):1.451045e-01):4.243304e-02,((31:7.287443e-01,((25:4.995521e-01,24:5.880814e-01):7.501792e-02,(((20:1.333791e-01,21:1.482332e-01):5.704991e-01,(30:4.073885e-01,29:3.665938e-01):3.151597e-01):3.610357e-02,22:5.368574e-01):7.337350e-02):4.150354e-02):1.731203e-02,23:5.159185e-01):8.477808e-02):2.264405e-02):2.228992e-02):1.201466e-01,11:4.203691e-01):8.460597e-03,10:4.792319e-01):4.077298e-02,((((19:4.256169e-01,18:3.526961e-01):2.441244e-01,(14:3.825929e-01,15:2.827703e-01):6.715423e-02):2.076966e-02,((28:7.732770e-01,16:4.819501e-01):8.399159e-02,17:5.867676e-01):8.618601e-02):1.191399e-01,(12:3.939477e-01,13:4.471460e-01):9.015421e-02):2.264907e-02):6.439807e-02):1.865244e-01,43:2.613698e-01):1.692925e-01,((((3:6.014254e-04,7:3.155825e-03):2.738823e-03,2:1.784945e-03):3.666153e-03,4:2.563827e-03):1.152961e-01,5:1.454000e-01):4.683371e-02):1.265157e-01,6:3.906389e-04,1:1.258636e-03);
   tree gen.787000 = [&U] (((((((((19:4.236989e-01,18:3.511067e-01):2.489205e-01,((28:7.697925e-01,16:4.797783e-01):8.077730e-02,17:4.598717e-01):9.826561e-02):7.819944e-02,(14:3.808689e-01,15:2.814961e-01):4.082792e-02):1.132214e-01,(12:4.071586e-01,13:4.451311e-01):4.041887e-02):4.499864e-02,(9:2.852637e-01,10:4.666123e-01):1.414938e-01):9.652438e-03,((((42:6.047853e-01,41:4.373758e-01):6.994433e-02,(26:3.112865e-01,((8:4.373384e-01,((40:2.017603e-01,39:2.804168e-01):5.299330e-02,(36:4.396048e-01,35:1.620598e-01):1.208166e-01):6.334115e-02):1.796008e-02,(38:1.485739e-01,37:2.616377e-01):5.610570e-02):1.972355e-01):4.149117e-02):3.153058e-02,((((34:4.424693e-01,33:6.168247e-01):3.249047e-01,(32:4.818571e-01,44:4.309268e+00):3.228985e-01):8.986927e-02,(27:5.163462e-01,45:4.576843e-01):8.531921e-02):2.024627e-02,((31:7.254603e-01,((25:4.973010e-01,24:5.854314e-01):4.299540e-02,(((20:1.327780e-01,21:1.475652e-01):5.679283e-01,(30:5.186476e-01,29:3.917448e-01):3.137395e-01):3.594088e-02,22:5.344382e-01):1.128057e-01):5.072685e-02):1.723402e-02,23:5.135937e-01):1.010431e-01):1.725850e-02):1.180744e-01,11:4.184748e-01):6.636210e-02):2.146436e-01,43:2.556950e-01):1.575359e-01,(((7:4.723349e-04,2:1.891133e-04):5.256831e-03,(4:1.443055e-03,3:1.077605e-03):3.591197e-03):1.114737e-01,5:1.447448e-01):9.754399e-02):1.259456e-01,6:3.923837e-04,1:1.609597e-03);
   tree gen.787500 = [&U] ((((((((((19:4.307048e-01,18:3.482094e-01):2.239837e-01,(28:7.473620e-01,16:4.758193e-01):1.047015e-01):3.039462e-02,17:4.560769e-01):7.773469e-02,(14:3.809265e-01,15:2.791732e-01):8.833421e-02):6.452701e-02,(12:4.313590e-01,13:4.414579e-01):6.523854e-02):4.462731e-02,(9:2.960262e-01,10:4.627619e-01):1.231658e-01):9.572787e-03,((((26:3.087178e-01,((8:4.111056e-01,((40:2.145515e-01,39:2.781029e-01):5.255600e-02,(36:4.359772e-01,35:1.607225e-01):1.198196e-01):6.281847e-02):4.947197e-02,(38:1.469128e-01,37:2.621011e-01):7.397975e-02):1.886801e-01):5.807543e-02,(42:5.997947e-01,41:4.337666e-01):7.118029e-02):6.746716e-02,(((32:7.532973e-01,(44:4.007615e+00,(34:5.421905e-01,33:6.117348e-01):2.820825e-01):3.475846e-04):7.635516e-02,(27:5.120854e-01,45:4.539075e-01):8.087152e-02):2.315312e-02,(31:7.417894e-01,(23:5.093555e-01,((25:4.931973e-01,24:5.806004e-01):9.870006e-02,(((20:1.778586e-01,21:1.463475e-01):5.632418e-01,(30:5.143677e-01,29:3.885121e-01):3.111505e-01):6.975860e-02,22:5.300280e-01):7.242536e-02):6.696168e-02):4.901839e-02):5.807551e-02):2.860155e-02):1.015855e-01,11:4.381546e-01):6.969293e-02):2.128724e-01,43:2.535850e-01):1.562359e-01,((((7:4.760264e-04,2:4.195086e-03):8.740003e-04,4:3.490162e-03):1.234847e-03,3:2.223859e-03):1.401653e-01,5:1.435504e-01):7.472083e-02):1.556856e-01,6:3.891458e-04,1:2.340899e-03);
   tree gen.788000 = [&U] (6:2.829132e-03,((5:1.088547e-01,(4:1.869813e-03,((3:4.752435e-04,2:5.465745e-03):1.660728e-04,7:2.523682e-03):1.883996e-04):9.008422e-02):8.834669e-02,(((((12:4.185642e-01,13:4.617039e-01):7.876115e-02,(((19:4.374097e-01,18:3.360181e-01):2.782992e-01,(17:4.218832e-01,(28:7.584924e-01,16:4.958424e-01):3.451286e-02):8.904926e-02):7.464477e-02,(15:2.394048e-01,14:3.962364e-01):9.508260e-02):9.015710e-02):7.264136e-02,((((26:3.269392e-01,((8:2.329867e-01,(37:2.382062e-01,38:1.359288e-01):4.344232e-02):6.901034e-02,((39:2.540025e-01,40:2.275176e-01):6.534044e-02,(36:3.514485e-01,35:2.487068e-01):9.231150e-02):6.128573e-02):1.511303e-01):8.713729e-02,(42:5.732430e-01,41:4.076063e-01):9.443094e-02):3.707375e-03,(((((24:5.545970e-01,25:4.576633e-01):3.449692e-02,(22:6.462059e-01,((29:3.060282e-01,30:5.883383e-01):2.701413e-01,(21:1.032768e-01,20:1.149239e-01):5.422346e-01):5.663312e-02):4.096658e-02):7.329722e-02,23:4.482397e-01):4.524733e-02,31:1.152112e+00):4.300776e-02,((45:4.015392e-01,27:4.541432e-01):9.824658e-02,((34:4.143851e-01,33:5.802244e-01):2.244335e-01,(32:7.502342e-01,44:4.347314e+00):5.081686e-02):1.245892e-01):6.392628e-02):5.459558e-02):7.451760e-02,11:3.062483e-01):4.509479e-02):3.059265e-02,(10:4.810272e-01,9:2.521759e-01):6.770520e-02):1.584866e-01,43:3.085197e-01):2.303386e-01):1.151993e-01,1:2.202758e-03);
   tree gen.788500 = [&U] (((((((((19:4.460415e-01,18:3.318017e-01):2.129521e-01,((28:7.739744e-01,16:4.927624e-01):9.315103e-02,17:4.723171e-01):9.085751e-02):6.175400e-02,(14:3.944907e-01,15:2.891141e-01):7.883345e-02):9.347461e-02,(12:4.467190e-01,13:4.571775e-01):2.423541e-02):4.238932e-02,((((26:3.197107e-01,((8:4.257444e-01,(38:1.795881e-01,37:2.714341e-01):4.967124e-02):6.365154e-02,((40:2.221913e-01,39:2.880057e-01):5.442744e-02,(36:3.323916e-01,35:2.544057e-01):9.370393e-02):9.272896e-02):1.645776e-01):9.183954e-02,(42:6.211524e-01,41:5.570092e-01):8.976429e-02):6.694871e-02,((((((34:5.639695e-01,33:6.335177e-01):2.085232e-01,44:4.354834e+00):4.035463e-03,32:7.724966e-01):1.889569e-01,(27:5.303199e-01,45:4.000467e-01):8.375123e-02):4.416244e-02,((25:5.107593e-01,(((20:1.031636e-01,21:1.515588e-01):4.566445e-01,22:5.489015e-01):3.948571e-02,(30:5.326836e-01,29:3.243027e-01):3.387196e-01):8.755760e-02):2.655223e-02,24:5.842745e-01):1.115666e-01):9.629765e-03,(23:5.312066e-01,31:1.007832e+00):2.202953e-02):3.253210e-02):1.052028e-01,11:4.915325e-01):3.922345e-02):5.101370e-02,(9:2.656858e-01,10:4.792401e-01):6.701747e-02):2.013669e-01,43:2.626148e-01):1.785742e-01,(((2:2.434494e-03,(3:9.574615e-03,7:1.012472e-03):5.992992e-03):3.594622e-03,4:2.000287e-03):1.320466e-01,5:1.408652e-01):1.040253e-01):1.111926e-01,6:3.194758e-03,1:2.378706e-04);
   tree gen.789000 = [&U] (6:3.238174e-04,(((3:1.377187e-03,((4:1.335897e-03,2:8.088841e-04):5.020615e-04,7:5.159158e-03):1.499906e-04):9.786322e-02,5:1.058618e-01):5.361103e-02,(((((11:3.448106e-01,(((((38:8.062623e-02,37:3.343021e-01):4.552725e-02,(8:2.707850e-01,((36:3.405560e-01,35:1.935943e-01):1.316898e-01,(40:2.312605e-01,39:2.865391e-01):7.950166e-02):6.647616e-02):4.734309e-02):1.915375e-01,26:3.465668e-01):5.487786e-02,(42:4.968852e-01,41:3.157897e-01):1.328513e-01):5.951424e-02,((((44:3.370100e+00,32:5.143336e-01):2.926949e-01,(34:4.378410e-01,33:5.709410e-01):9.832726e-02):1.277712e-01,(45:4.033421e-01,27:4.322181e-01):8.889338e-02):6.146225e-02,(31:7.997967e-01,(((24:5.181970e-01,25:4.301646e-01):1.304034e-01,(((21:1.978885e-01,20:1.102834e-01):4.971214e-01,(30:5.531563e-01,29:2.838857e-01):3.818209e-01):3.001826e-02,22:5.819692e-01):6.458450e-02):2.262594e-02,23:4.311595e-01):2.052257e-02):6.987709e-02):1.965011e-02):1.286633e-01):2.378136e-02,((12:4.020674e-01,13:4.022652e-01):8.310813e-02,((((28:7.227395e-01,16:3.821493e-01):9.481996e-02,17:4.256879e-01):1.113299e-01,(19:3.127921e-01,18:3.569959e-01):2.174839e-01):5.690801e-02,(14:3.800520e-01,15:2.551553e-01):5.443757e-02):9.219168e-02):9.398971e-02):5.853887e-02,10:4.670534e-01):1.171515e-02,9:2.942348e-01):1.643221e-01,43:3.192195e-01):1.490509e-01):1.635344e-01,1:1.359885e-03);
   tree gen.789500 = [&U] (((((((((28:7.921632e-01,16:5.043427e-01):5.846941e-02,17:4.834168e-01):6.184331e-02,((19:4.747101e-01,18:3.395992e-01):2.224935e-01,(14:3.537259e-01,15:2.959085e-01):6.934112e-02):2.167041e-02):1.414865e-01,(12:4.492459e-01,13:3.905737e-01):6.587814e-02):5.978110e-02,((((23:5.217547e-01,(((44:4.457175e+00,(32:7.906508e-01,(34:5.667550e-01,33:6.484057e-01):2.168575e-01):5.291063e-02):4.288858e-02,(27:4.164957e-01,45:4.338812e-01):8.640009e-02):9.267149e-02,((25:5.227624e-01,24:5.004129e-01):6.623358e-02,(((20:1.214812e-01,21:1.551205e-01):4.895764e-01,(30:4.652708e-01,29:4.024214e-01):3.239372e-01):9.996409e-02,22:5.986490e-01):3.838848e-02):9.569906e-02):2.984910e-02):1.785727e-02,((26:3.272241e-01,((8:3.898363e-01,(38:1.838085e-01,37:3.231523e-01):8.650786e-02):3.599494e-02,((40:2.311733e-01,39:2.947740e-01):6.291807e-02,(36:3.243300e-01,35:2.603843e-01):1.347962e-01):4.039289e-02):1.820100e-01):6.840625e-02,(42:6.357499e-01,41:4.853336e-01):6.940130e-02):5.011416e-02):6.887576e-02,31:1.021725e+00):6.378666e-02,11:4.135402e-01):4.365706e-02):1.350448e-02,(9:2.570449e-01,10:4.965327e-01):7.344807e-02):2.141924e-01,43:3.185362e-01):2.128956e-01,(((4:3.650311e-03,(2:1.855264e-03,3:9.100939e-03):2.530355e-04):1.307788e-03,7:2.027904e-04):1.369546e-01,5:8.780927e-02):3.425331e-02):1.954624e-01,6:2.768849e-04,1:3.660514e-03);
   tree gen.790000 = [&U] (6:9.908527e-04,((5:1.003463e-01,(((2:1.740941e-03,4:1.727546e-03):6.165260e-03,7:2.317165e-03):1.925495e-03,3:1.428998e-03):9.560826e-02):6.782550e-02,((((((12:4.458192e-01,13:4.044076e-01):7.227457e-02,(((19:4.757527e-01,18:3.615802e-01):1.382299e-01,(15:2.739500e-01,14:3.762530e-01):9.828363e-02):1.933879e-02,(17:4.069763e-01,(16:5.067417e-01,28:6.914998e-01):8.551834e-02):8.408489e-02):1.143516e-01):4.165405e-02,((((23:4.372088e-01,(31:9.155095e-01,((22:6.233727e-01,((29:2.952149e-01,30:5.099856e-01):2.686735e-01,(21:2.089379e-01,20:1.304254e-01):4.948499e-01):1.025804e-01):3.489144e-02,(25:3.038056e-01,24:5.288906e-01):5.784352e-02):6.277139e-02):3.026754e-02):1.330056e-01,((45:4.642314e-01,27:4.000630e-01):9.980312e-02,((34:3.993186e-01,33:6.891746e-01):2.189558e-01,(32:4.333418e-01,44:4.193705e+00):4.185808e-01):8.729881e-02):5.176270e-02):4.812576e-02,((42:5.414446e-01,41:4.354835e-01):5.598304e-02,(26:2.683166e-01,(((39:2.450276e-01,40:2.430158e-01):5.288219e-02,(36:3.975245e-01,35:1.963549e-01):6.451128e-02):3.771666e-02,(8:2.748513e-01,(37:2.347525e-01,38:1.306097e-01):6.487915e-02):4.481340e-02):1.942272e-01):5.286460e-02):3.977233e-02):8.866514e-02,11:4.683553e-01):1.356692e-02):4.593103e-02,10:4.798763e-01):4.179484e-02,9:2.181718e-01):1.937671e-01,43:3.491923e-01):1.364738e-01):1.504801e-01,1:5.382357e-04);
   tree gen.790500 = [&U] (6:3.239518e-03,((5:8.878834e-02,(4:1.216986e-03,(7:9.846973e-04,(2:8.033356e-04,3:5.887426e-04):2.029715e-03):7.187020e-03):9.470118e-02):5.053935e-02,(((9:2.285139e-01,10:4.712497e-01):4.168019e-02,(((12:4.570056e-01,13:4.145550e-01):7.408808e-02,(((19:5.094676e-01,18:3.706530e-01):1.416983e-01,(15:3.604857e-01,14:3.856939e-01):1.203116e-01):1.196235e-02,(17:4.080581e-01,(16:5.194568e-01,28:7.088509e-01):8.766416e-02):5.953208e-02):1.172209e-01):5.630203e-02,(((((31:9.706314e-01,((22:6.557655e-01,((29:3.026225e-01,30:5.227821e-01):4.682468e-01,(21:2.011732e-01,20:1.336980e-01):5.072666e-01):5.759952e-02):3.448192e-02,(25:5.285575e-01,24:5.953266e-01):1.255570e-01):9.708436e-02):1.153497e-02,23:4.481792e-01):2.147264e-02,((45:4.758798e-01,27:4.101014e-01):1.023074e-01,((34:5.453101e-01,33:7.320370e-01):2.270091e-01,(32:7.589302e-01,44:4.298933e+00):3.501046e-03):9.466925e-02):5.306152e-02):1.280409e-02,((42:6.517307e-01,41:4.602778e-01):9.342661e-02,(26:2.750492e-01,((8:2.817478e-01,((39:3.436264e-01,40:2.169087e-01):5.420911e-02,(36:4.074992e-01,35:2.012818e-01):1.439741e-01):3.848187e-02):4.816621e-02,(37:2.450284e-01,38:1.467669e-01):7.943257e-02):1.991007e-01):9.916560e-02):7.567815e-02):1.234979e-01,11:4.801072e-01):4.412790e-02):4.016144e-02):1.981033e-01,43:3.579542e-01):1.583342e-01):1.611217e-01,1:3.132811e-04);
   tree gen.791000 = [&U] (((43:3.665372e-01,(10:5.287853e-01,(9:2.301620e-01,((11:4.127106e-01,((((23:4.524003e-01,(31:1.037638e+00,((22:5.914155e-01,((29:3.620009e-01,30:4.205993e-01):3.749824e-01,(20:1.427702e-01,21:1.379505e-01):4.670034e-01):1.106662e-01):4.919499e-02,(25:3.857466e-01,24:4.367506e-01):1.819936e-01):4.183014e-02):1.242838e-02):3.274969e-02,((45:3.947811e-01,27:4.090619e-01):1.338628e-01,((33:6.620828e-01,34:5.982921e-01):1.837848e-01,(32:5.716636e-01,44:4.585835e+00):2.260320e-01):4.410452e-02):4.801880e-02):9.345010e-03,(((8:3.008952e-01,((40:2.549132e-01,39:3.064724e-01):3.247969e-02,(36:3.421949e-01,35:1.648416e-01):1.664718e-01):2.840213e-02):2.902408e-02,(38:1.891653e-01,37:3.220672e-01):6.688951e-02):1.447662e-01,26:2.644171e-01):1.077708e-01):7.692132e-02,(41:4.229884e-01,42:5.720518e-01):1.254577e-01):5.215486e-02):6.120199e-02,(((14:4.836308e-01,15:2.321268e-01):9.653764e-02,((18:2.803544e-01,19:4.234717e-01):2.280416e-01,((28:7.217751e-01,16:5.224006e-01):1.041486e-01,17:4.783200e-01):8.443080e-02):4.653479e-02):1.003177e-01,(13:3.710613e-01,12:4.243653e-01):1.105607e-01):6.746724e-02):3.805945e-02):2.300015e-02):1.762919e-01):1.370547e-01,((((4:4.311673e-03,3:2.651236e-03):2.807400e-04,7:1.310514e-03):9.975381e-03,2:7.456057e-04):9.542156e-02,5:1.111428e-01):8.916140e-02):1.166733e-01,6:1.478278e-03,1:4.231911e-04);
   tree gen.791500 = [&U] (6:2.055520e-03,(((2:1.174708e-03,((7:1.010097e-03,4:1.401108e-03):4.293608e-04,3:9.450614e-04):7.709125e-04):1.029425e-01,5:1.493471e-01):6.050391e-02,(((((11:4.701485e-01,((((((38:1.877593e-01,37:2.331492e-01):3.365657e-02,(8:3.520699e-01,((36:3.372727e-01,35:1.534267e-01):1.777606e-01,(39:3.388736e-01,40:2.491226e-01):4.679967e-02):6.586490e-02):2.781305e-02):1.502860e-01,26:3.109675e-01):9.508209e-02,((23:4.148408e-01,31:8.544884e-01):5.383802e-04,((24:4.303549e-01,25:4.069449e-01):2.771736e-02,(((30:3.831917e-01,29:4.269441e-01):2.730039e-01,(21:1.738558e-01,20:1.047290e-01):5.618095e-01):6.248295e-02,22:5.259415e-01):7.732587e-02):1.073724e-01):6.899234e-02):2.274831e-02,(((44:3.744508e+00,32:7.435488e-01):1.524032e-01,(34:4.410081e-01,33:7.111859e-01):2.500794e-01):1.357347e-01,(45:3.669473e-01,27:4.849498e-01):8.774809e-02):2.938232e-02):4.197081e-02,(42:6.225243e-01,41:5.129668e-01):7.284667e-02):6.064631e-02):2.108190e-02,10:4.405617e-01):5.679522e-02,((12:4.436743e-01,13:4.446189e-01):7.413741e-02,(((14:4.641021e-01,15:2.240086e-01):8.602212e-02,((28:6.380326e-01,17:4.310825e-01):4.182700e-02,16:4.842379e-01):1.082056e-01):2.014382e-02,(19:4.677428e-01,18:3.030681e-01):2.154465e-01):1.173343e-01):3.545271e-02):8.305608e-02,9:2.426490e-01):1.676314e-01,43:3.768147e-01):1.288968e-01):1.244969e-01,1:2.944384e-03);
   tree gen.792000 = [&U] (6:9.907071e-04,((5:1.314144e-01,(2:1.393496e-04,(4:4.761297e-04,(3:2.754869e-03,7:2.471599e-03):1.159501e-05):7.798027e-04):1.268907e-01):4.246046e-02,((10:4.534929e-01,(9:2.678814e-01,(((12:4.999750e-01,13:3.996658e-01):4.782973e-02,(((19:4.101520e-01,18:3.593387e-01):2.081903e-01,(17:4.270566e-01,(16:4.362576e-01,28:7.230003e-01):1.169568e-01):5.227287e-02):6.982417e-02,(15:2.652476e-01,14:3.739205e-01):7.828651e-02):8.858868e-02):5.744341e-02,(((42:6.318365e-01,41:5.880246e-01):1.042218e-01,((26:3.111232e-01,(((37:2.363720e-01,38:1.384172e-01):5.793233e-02,8:2.938824e-01):4.903151e-02,((39:2.701045e-01,40:1.873674e-01):5.781711e-02,(36:4.090981e-01,35:1.951376e-01):1.921072e-01):7.886148e-02):1.885361e-01):1.049364e-01,(((((22:6.166498e-01,((29:3.685114e-01,30:4.659750e-01):3.041509e-01,(21:1.950323e-01,20:1.212635e-01):4.557792e-01):7.318708e-02):7.426082e-02,(25:3.194998e-01,24:5.771542e-01):1.108187e-01):6.214844e-02,31:1.121383e+00):2.319875e-03,23:5.852798e-01):6.595823e-02,((45:3.149090e-01,27:4.876721e-01):1.247053e-01,((34:5.461228e-01,33:7.956860e-01):2.492303e-01,(32:6.450441e-01,44:3.952944e+00):1.062188e-01):6.436247e-02):3.274496e-02):3.460955e-02):5.193813e-02):5.392932e-02,11:5.187495e-01):2.147760e-02):4.160851e-02):2.466313e-02):1.408405e-01,43:3.377301e-01):1.729448e-01):8.211630e-02,1:2.137877e-05);
   tree gen.792500 = [&U] (((43:3.760512e-01,((9:2.463427e-01,((11:4.199173e-01,(((((8:2.516094e-01,((40:2.534799e-01,39:2.840681e-01):4.964266e-02,(36:3.049014e-01,35:1.872854e-01):1.531534e-01):4.829394e-02):5.279130e-02,(38:1.560053e-01,37:2.161816e-01):2.333548e-02):2.015377e-01,26:2.690343e-01):7.686547e-02,(41:5.606526e-01,42:5.820409e-01):1.020538e-01):1.773458e-02,(((((22:6.186974e-01,(20:1.472467e-01,21:1.403594e-01):5.751268e-01):7.543460e-03,(29:4.065566e-01,30:4.279438e-01):3.736308e-01):4.013196e-02,(25:3.924825e-01,24:4.443771e-01):7.840485e-02):5.351908e-02,(31:1.055757e+00,23:4.299235e-01):8.866136e-02):2.425261e-02,((45:4.271220e-01,27:5.933025e-01):1.520879e-01,((32:7.299047e-01,44:3.647651e+00):1.115108e-01,(33:6.736440e-01,34:4.534058e-01):3.214056e-01):7.103895e-02):4.763710e-02):2.393367e-02):1.609822e-01):5.284093e-02,(((14:4.920759e-01,15:2.171997e-01):1.383865e-01,(((16:5.177700e-01,17:4.918704e-01):5.092672e-02,28:7.537793e-01):4.420615e-02,(18:2.881696e-01,19:4.308663e-01):1.440364e-01):2.031797e-02):8.210041e-02,(13:4.580998e-01,12:5.068084e-01):5.682457e-02):3.659219e-02):3.622906e-02):2.812800e-02,10:4.132868e-01):1.821855e-01):9.898622e-02,(((2:3.955089e-03,3:4.425556e-05):6.830141e-04,(4:3.143761e-03,7:2.248742e-03):5.854445e-05):1.071552e-01,5:1.215886e-01):5.307164e-02):1.311493e-01,6:2.791730e-03,1:2.437146e-03);
   tree gen.793000 = [&U] (6:3.046258e-04,((5:1.474916e-01,((7:2.348027e-03,(3:5.324756e-04,4:1.476964e-03):6.023395e-04):4.579965e-05,2:1.371432e-04):1.420948e-01):6.955111e-02,(((9:2.717693e-01,(((12:4.219935e-01,13:3.997774e-01):1.164615e-01,(((19:4.102665e-01,18:2.663725e-01):2.588913e-01,(15:2.857745e-01,14:4.006479e-01):5.616626e-02):1.688755e-02,((16:5.719526e-01,28:7.232022e-01):6.630223e-02,17:4.271758e-01):1.167218e-01):1.463585e-01):5.318861e-02,((((42:6.320130e-01,41:5.539769e-01):1.042509e-01,(26:2.221845e-01,(((39:2.790801e-01,40:2.383856e-01):5.640754e-02,(36:4.092123e-01,35:1.882344e-01):1.060002e-01):8.216400e-02,((37:2.882386e-01,38:1.557172e-01):5.759625e-02,8:3.221720e-01):2.131694e-02):2.410867e-01):7.603842e-02):5.689878e-02,(((((22:6.168220e-01,((29:3.686143e-01,30:4.661052e-01):3.042358e-01,(21:1.950868e-01,20:1.212974e-01):4.961550e-01):1.248939e-01):9.124620e-02,(25:4.234789e-01,24:5.823060e-01):9.499802e-02):3.304200e-02,31:1.087126e+00):1.709346e-02,23:5.854432e-01):6.714676e-02,((45:4.238732e-01,27:4.878083e-01):1.102126e-01,((34:4.376647e-01,33:6.989871e-01):2.578324e-01,(32:4.019864e-01,44:3.954048e+00):3.510344e-01):1.399918e-01):2.520471e-02):3.479488e-02):1.103329e-01,11:5.188944e-01):2.474248e-02):5.156478e-02):2.621058e-02,10:4.216516e-01):1.936689e-01,43:3.276146e-01):1.859034e-01):1.156521e-01,1:8.193598e-03);
   tree gen.793500 = [&U] (6:1.153746e-03,((5:1.439361e-01,((4:1.119485e-03,7:4.431573e-03):4.133054e-04,(3:2.829242e-04,2:2.643629e-04):1.453998e-03):1.322023e-01):5.033178e-02,(((9:2.579352e-01,(((12:4.005125e-01,13:4.268946e-01):7.481189e-02,(((19:3.893824e-01,18:2.871615e-01):2.040564e-01,(15:2.712276e-01,14:3.802535e-01):6.181138e-02):3.376216e-02,((16:5.428381e-01,28:6.863885e-01):8.005287e-02,17:4.054310e-01):1.131600e-01):8.753856e-02):5.727873e-02,((((42:5.998411e-01,41:5.257774e-01):1.429253e-01,(26:2.108745e-01,(((39:2.648739e-01,40:2.249488e-01):5.353619e-02,(36:3.883819e-01,35:1.786526e-01):1.006044e-01):7.775487e-02,(8:3.057723e-01,(37:2.833299e-01,38:1.477907e-01):4.675068e-02):3.922878e-02):1.496488e-01):7.216778e-02):3.952236e-02,(((((22:5.854235e-01,(25:4.019222e-01,24:5.526644e-01):9.016227e-02):4.265902e-02,((29:3.498505e-01,30:4.423787e-01):2.887491e-01,(21:1.277590e-01,20:1.151229e-01):4.708988e-01):1.185364e-01):1.456520e-02,31:9.695419e-01):2.811443e-02,23:4.814985e-01):6.372874e-02,((45:4.022965e-01,27:4.629770e-01):1.046024e-01,((34:6.302840e-01,33:6.634060e-01):1.279976e-01,(32:3.890034e-01,44:3.752772e+00):3.331654e-01):1.328657e-01):4.651064e-02):3.716595e-02):1.140671e-01,11:4.924807e-01):2.831443e-02):5.088616e-02):2.261309e-02,10:4.199107e-01):1.984936e-01,43:3.109378e-01):1.565736e-01):1.097650e-01,1:3.224092e-03);
   tree gen.794000 = [&U] (6:5.449219e-05,((5:1.343679e-01,(3:5.360103e-05,(2:2.629250e-04,(7:4.745643e-03,4:6.054935e-03):1.911419e-03):7.414675e-04):1.288053e-01):4.943967e-02,((9:2.573641e-01,((((12:3.983340e-01,13:4.245727e-01):1.138233e-01,(((19:3.872645e-01,18:2.855996e-01):2.029465e-01,(15:2.697523e-01,14:3.781852e-01):6.147517e-02):3.357852e-02,(16:5.398855e-01,(28:6.826551e-01,17:4.153536e-01):2.174845e-02):1.125445e-01):8.706242e-02):5.696718e-02,((((42:5.965785e-01,41:5.229176e-01):9.263883e-02,(26:2.097275e-01,((8:3.093958e-01,((39:3.429774e-01,40:2.237253e-01):6.396942e-02,(36:3.483831e-01,35:1.776809e-01):1.605211e-01):8.320798e-02):6.279701e-02,(37:2.749440e-01,38:1.469868e-01):4.647285e-02):1.495042e-01):9.440720e-02):6.090535e-02,((31:7.797415e-01,(((25:3.991059e-01,24:5.496584e-01):1.215826e-01,(((29:3.479476e-01,30:4.399725e-01):2.871785e-01,(21:1.567712e-01,20:1.144967e-01):4.683375e-01):1.042096e-01,22:5.822392e-01):3.295832e-02):7.390841e-02,23:5.420708e-01):2.945431e-03):4.309400e-02,((45:4.371523e-01,27:4.604588e-01):1.040334e-01,((34:6.268558e-01,33:6.597976e-01):7.871817e-02,(32:3.868875e-01,44:3.732360e+00):3.313533e-01):1.878575e-01):2.197035e-02):3.120920e-02):1.134467e-01,11:4.898020e-01):1.147121e-02):7.770018e-02,10:4.176235e-01):3.293711e-02):2.099339e-01,43:3.092465e-01):1.460494e-01):1.091680e-01,1:4.693072e-03);
   tree gen.794500 = [&U] (6:5.003693e-05,((5:1.392823e-01,(((2:5.274679e-03,4:5.620959e-03):1.621565e-03,3:8.343277e-05):7.000462e-05,7:1.999966e-03):1.323709e-01):5.173865e-02,((9:2.548134e-01,(((12:4.129026e-01,13:4.401009e-01):7.765735e-02,(((19:4.502456e-01,18:2.960451e-01):2.026930e-01,(28:7.076225e-01,(16:5.791187e-01,17:4.584784e-01):2.807059e-02):1.166607e-01):4.804538e-02,(15:2.751063e-01,14:3.920169e-01):9.893497e-02):6.385447e-02):5.235782e-02,(10:4.163173e-01,(((42:6.183977e-01,41:5.420427e-01):9.356626e-02,(((23:5.618964e-01,(((25:4.137028e-01,24:5.915826e-01):9.093963e-02,((29:3.606734e-01,30:4.560640e-01):2.976817e-01,(22:6.035340e-01,(21:1.685330e-01,20:1.186843e-01):4.861214e-01):8.061312e-02):1.562360e-02):7.661153e-02,31:8.082597e-01):9.229674e-03):4.758029e-02,((45:4.531407e-01,27:4.772996e-01):1.286690e-01,((34:6.497823e-01,33:5.233232e-01):1.734407e-01,(32:4.010375e-01,44:3.868867e+00):4.543761e-01):3.628584e-02):7.580019e-02):3.167583e-02,(26:2.173980e-01,((8:3.153256e-01,(37:2.963690e-01,38:1.523627e-01):5.014153e-02):1.821206e-02,((39:3.311490e-01,40:2.319078e-01):6.281796e-02,(36:3.611248e-01,35:1.841794e-01):1.663919e-01):9.038481e-02):1.563898e-01):9.786004e-02):6.509439e-02):1.175959e-01,11:5.077160e-01):1.217318e-02):4.034454e-02):6.341315e-02):2.041564e-01,43:3.767424e-01):1.395816e-01):1.131607e-01,1:1.283869e-03);
   tree gen.795000 = [&U] (6:2.000198e-03,(((4:2.954148e-03,((2:1.069744e-02,3:1.843280e-03):1.034169e-03,7:3.644385e-03):5.074780e-03):1.468952e-01,5:1.052305e-01):4.294689e-02,(((((11:5.181399e-01,(((42:5.265133e-01,41:4.754439e-01):1.286610e-01,(23:4.783474e-01,(31:9.220298e-01,((22:5.784145e-01,((21:1.326504e-01,20:1.430287e-01):6.559764e-01,(30:5.339319e-01,29:3.086722e-01):3.462777e-01):5.025056e-02):5.171091e-02,(24:5.459870e-01,25:4.456584e-01):1.225052e-01):7.203892e-02):4.550859e-02):6.434674e-02):8.673156e-03,((((44:4.218708e+00,32:5.330322e-01):2.711603e-01,(34:4.507471e-01,33:7.261593e-01):1.797300e-01):1.903472e-01,(45:3.829712e-01,27:5.021753e-01):1.059908e-01):5.570552e-02,((((36:4.109911e-01,35:2.461013e-01):1.118541e-01,(39:3.904230e-01,40:2.746223e-01):5.205896e-02):6.202212e-02,(8:3.795717e-01,(38:2.035929e-01,37:3.125075e-01):2.981712e-02):8.327178e-02):1.374000e-01,26:3.516831e-01):8.521846e-02):3.978292e-02):1.204356e-01):1.037169e-02,((12:4.808853e-01,13:4.320505e-01):1.074019e-01,(((19:3.711329e-01,18:3.445263e-01):2.151683e-01,(14:5.008052e-01,15:2.766308e-01):7.730312e-02):3.797939e-02,(17:4.660493e-01,(16:5.213880e-01,28:9.576918e-01):7.859070e-02):1.399321e-01):8.972828e-02):5.229139e-02):5.017536e-02,9:3.125750e-01):5.808879e-02,10:4.841945e-01):1.274793e-01,43:3.621395e-01):1.474618e-01):1.155089e-01,1:1.944868e-03);
   tree gen.795500 = [&U] (((43:3.162668e-01,((((11:5.592362e-01,(((((8:3.144422e-01,(38:1.596723e-01,37:2.756875e-01):7.205197e-03):8.769881e-02,((40:2.607114e-01,39:2.721163e-01):2.508656e-02,(36:3.462988e-01,35:2.217755e-01):1.159370e-01):1.045247e-01):1.783663e-01,26:3.374193e-01):8.031280e-02,(41:5.552929e-01,42:5.951326e-01):8.313695e-02):2.762851e-02,(((31:8.036242e-01,23:4.241101e-01):3.414264e-02,((((29:3.656815e-01,30:4.703761e-01):2.562032e-01,(20:1.412141e-01,21:1.323767e-01):5.372730e-01):7.444028e-02,22:4.951380e-01):3.446575e-02,(25:3.552459e-01,24:6.233952e-01):1.301040e-01):3.104489e-02):3.692762e-02,((45:4.483907e-01,27:3.837757e-01):9.013737e-02,((32:5.582214e-01,44:5.281269e+00):7.790582e-02,(33:6.479392e-01,34:4.361048e-01):2.670685e-01):4.996117e-02):8.582717e-02):6.282254e-03):1.184406e-01):3.503260e-02,((((28:6.974016e-01,16:6.216972e-01):6.362419e-02,17:4.621005e-01):7.858131e-02,((14:3.553694e-01,15:2.392575e-01):7.949825e-02,(18:3.465499e-01,19:3.907859e-01):1.867693e-01):3.192312e-02):1.151985e-01,(13:3.730202e-01,12:4.301641e-01):9.710677e-02):3.221460e-02):4.244875e-02,10:4.915896e-01):2.624837e-02,9:2.454888e-01):1.945977e-01):1.642010e-01,(((7:7.031071e-04,4:3.171365e-03):3.416285e-04,(2:5.321637e-03,3:9.984345e-04):4.875539e-03):9.424825e-02,5:1.185531e-01):5.510342e-02):8.154446e-02,6:3.221348e-03,1:1.750062e-03);
   tree gen.796000 = [&U] (6:2.036931e-04,((5:1.322932e-01,(4:5.139433e-03,(3:5.029965e-03,(2:1.877239e-03,7:4.281200e-03):2.508886e-04):1.902481e-03):1.259475e-01):3.609806e-02,(((9:2.514240e-01,10:4.084207e-01):1.171093e-01,(((12:3.921835e-01,13:4.180170e-01):8.505876e-02,(((19:4.457759e-01,18:2.517921e-01):2.258173e-01,(15:3.250153e-01,14:3.686483e-01):7.798121e-02):2.432662e-02,((28:6.862136e-01,16:4.924264e-01):2.014170e-02,17:4.646438e-01):7.847341e-02):1.375587e-01):3.395397e-02,(((42:5.731630e-01,41:5.465113e-01):1.120192e-01,((((((((21:1.755950e-01,20:1.322832e-01):5.217721e-01,22:6.050641e-01):4.594704e-02,(29:3.425751e-01,30:4.475188e-01):3.202990e-01):7.344447e-02,(25:4.047517e-01,24:5.618974e-01):7.485121e-02):6.772521e-03,31:8.266513e-01):6.176996e-02,23:5.181320e-01):7.699953e-02,((45:3.277078e-01,27:4.533490e-01):1.218998e-01,((34:4.698336e-01,33:6.659910e-01):1.898949e-01,(32:6.623349e-01,44:3.674730e+00):4.482283e-02):1.675928e-01):3.509654e-02):1.503869e-02,(26:2.064892e-01,((8:3.045846e-01,(37:3.241946e-01,38:1.447172e-01):4.840933e-02):7.414863e-02,((39:2.517283e-01,40:2.535562e-01):8.452644e-02,(36:4.199929e-01,35:1.749374e-01):1.973353e-01):3.363264e-02):1.468259e-01):1.020320e-01):4.185769e-02):6.570090e-02,11:4.447476e-01):5.768703e-02):4.418660e-02):1.838865e-01,43:3.009361e-01):1.701628e-01):9.240844e-02,1:2.488133e-04);
   tree gen.796500 = [&U] (((43:3.252347e-01,((((11:5.750936e-01,(((((8:3.443155e-01,(37:2.800937e-01,38:1.670690e-01):2.894141e-02):2.214220e-02,((40:2.265584e-01,39:2.798323e-01):7.230490e-02,(36:3.610837e-01,35:2.280640e-01):1.192245e-01):7.766370e-02):1.933753e-01,26:3.469870e-01):4.944366e-02,(41:4.034219e-01,42:6.120080e-01):9.746025e-02):4.134276e-02,((23:5.139542e-01,(((((29:3.760506e-01,30:5.110056e-01):3.510754e-01,(20:1.654929e-01,21:1.527700e-01):5.525077e-01):7.655107e-02,22:5.199811e-01):2.406759e-02,(25:3.653191e-01,24:4.266470e-01):1.337932e-01):4.881167e-02,31:8.828704e-01):8.863634e-03):5.330004e-02,((45:4.611051e-01,27:3.946579e-01):9.269327e-02,((32:5.740501e-01,44:5.431022e+00):2.759960e-01,(33:6.512392e-01,34:6.145328e-01):1.548961e-01):1.088951e-01):5.630707e-02):9.586880e-03):8.438776e-02):8.671789e-02,(((14:3.669200e-01,15:2.460418e-01):1.122236e-01,(((16:5.975879e-01,28:7.313059e-01):4.614030e-02,17:4.690430e-01):2.848196e-02,(18:3.563765e-01,19:4.262982e-01):1.462162e-01):3.443746e-02):1.167606e-01,(13:3.835974e-01,12:5.748704e-01):9.986501e-02):5.565034e-02):8.499351e-02,9:2.524498e-01):4.589339e-02,10:4.834104e-01):2.058966e-01):1.043896e-01,((((4:2.791330e-03,7:8.025995e-05):2.358054e-03,2:2.999692e-03):4.175006e-03,3:1.358820e-03):1.002966e-01,5:1.335787e-01):5.918588e-02):1.605200e-01,6:3.584756e-03,1:1.289949e-03);
   tree gen.797000 = [&U] (6:4.886822e-03,((5:1.119136e-01,(7:7.951740e-04,(2:5.757618e-03,(3:7.058494e-05,4:4.212535e-03):6.019255e-04):1.492380e-04):1.312248e-01):7.707817e-02,(((9:2.490591e-01,10:4.314573e-01):7.138232e-02,(((12:4.258106e-01,13:3.615597e-01):1.260256e-01,(((19:4.709194e-01,18:3.282233e-01):1.716001e-01,(15:2.312631e-01,14:4.709155e-01):7.957315e-02):3.290896e-02,((28:7.249187e-01,16:3.902253e-01):1.031989e-01,17:4.908515e-01):7.516314e-02):1.171260e-01):7.723834e-02,(((42:6.054916e-01,41:4.765942e-01):8.847870e-02,((((((25:3.494957e-01,24:5.845552e-01):7.425176e-02,(22:6.127946e-01,((21:1.491307e-01,20:1.397445e-01):5.512021e-01,(29:3.271754e-01,30:5.162364e-01):3.127631e-01):1.000425e-01):1.843378e-02):6.389133e-02,31:8.732776e-01):3.164574e-02,23:5.473567e-01):7.374513e-02,((45:4.535774e-01,27:4.885113e-01):7.307915e-02,((34:4.963341e-01,33:5.624438e-01):2.006057e-01,(32:6.996931e-01,44:4.905922e+00):9.293754e-02):1.336612e-01):3.144954e-02):2.594995e-02,(26:3.329046e-01,((8:2.929453e-01,(37:3.424804e-01,38:1.735529e-01):6.464602e-02):6.594463e-02,((39:3.084260e-01,40:2.128830e-01):4.694354e-02,(36:3.268152e-01,35:1.800516e-01):1.318142e-01):7.298942e-02):1.686409e-01):6.967255e-02):4.901575e-02):8.949528e-02,11:4.041911e-01):2.452593e-02):3.430600e-02):1.704086e-01,43:3.179101e-01):2.141810e-01):1.342687e-01,1:8.449930e-05);
   tree gen.797500 = [&U] (6:4.889172e-03,((5:1.119674e-01,((4:3.954673e-04,2:2.251605e-03):1.631353e-03,(7:1.034288e-03,3:5.358636e-04):5.334231e-04):1.353839e-01):7.711523e-02,((((((12:4.260154e-01,13:3.617336e-01):1.260862e-01,(((28:7.252673e-01,16:4.050480e-01):1.032485e-01,17:4.910876e-01):1.241539e-01,((19:4.829616e-01,18:3.283811e-01):1.757226e-01,(15:2.313743e-01,14:4.711420e-01):1.076461e-01):2.454480e-02):1.171823e-01):7.727548e-02,10:4.445658e-01):1.601478e-02,((((23:5.906241e-01,(((25:3.463173e-01,24:4.883292e-01):4.528859e-02,(22:6.130893e-01,((21:1.492024e-01,20:1.295343e-01):5.514671e-01,(29:4.727558e-01,30:5.164847e-01):2.549935e-01):4.766323e-02):2.282204e-02):6.548215e-02,31:8.687150e-01):5.690347e-02):1.030547e-01,((45:4.537955e-01,27:4.887462e-01):7.311429e-02,((34:4.778566e-01,33:5.627143e-01):2.230602e-01,(32:7.000296e-01,44:3.144857e+00):1.166190e-01):1.337254e-01):4.321153e-02):4.537024e-02,((26:3.385835e-01,((8:2.930861e-01,((39:3.085743e-01,40:2.129854e-01):6.384713e-02,(36:3.269723e-01,35:1.801382e-01):1.318776e-01):7.302452e-02):6.597634e-02,(37:3.426451e-01,38:1.736363e-01):3.566203e-02):1.687220e-01):6.419579e-02,(42:6.057828e-01,41:4.768234e-01):1.482759e-01):4.903932e-02):1.110885e-01,11:4.043854e-01):7.239928e-02):4.824016e-02,9:2.920576e-01):1.750070e-01,43:3.180630e-01):2.142840e-01):1.343333e-01,1:3.042708e-04);
   tree gen.798000 = [&U] (((43:3.506730e-01,((10:4.411685e-01,9:2.319267e-01):5.655772e-02,((11:5.248402e-01,(((((8:2.668206e-01,(38:1.361297e-01,37:2.938265e-01):1.057155e-01):2.059253e-02,((40:2.142567e-01,39:2.584474e-01):5.412321e-02,(36:3.295310e-01,35:2.081351e-01):1.536864e-01):4.382781e-02):1.885762e-01,26:3.205336e-01):3.690881e-02,(41:4.618426e-01,42:5.395831e-01):1.578714e-01):6.047156e-02,(((((((29:3.431901e-01,30:4.310664e-01):2.465095e-01,(20:1.384851e-01,21:1.440130e-01):5.470536e-01):8.581616e-02,22:6.278835e-01):6.992796e-02,(25:4.843895e-01,24:4.343769e-01):9.161400e-02):3.345293e-02,31:8.294769e-01):4.505260e-02,23:5.099851e-01):4.468024e-02,((45:3.234251e-01,27:3.731059e-01):1.331128e-01,((32:4.649821e-01,44:4.956443e+00):3.131138e-01,(33:7.638950e-01,34:5.608330e-01):1.805194e-01):1.166438e-01):5.879425e-02):2.360881e-02):9.115712e-02):4.258369e-02,(((14:3.808616e-01,15:2.197212e-01):7.631665e-02,(((28:7.083530e-01,(18:3.337589e-01,19:3.890470e-01):1.215462e-01):5.537700e-02,16:5.716716e-01):2.215783e-02,17:5.282363e-01):5.883073e-02):1.167492e-01,(13:3.645761e-01,12:5.143762e-01):8.537104e-02):4.050431e-02):4.490722e-02):1.606669e-01):1.693019e-01,((7:3.268927e-05,((3:2.819262e-03,2:1.065554e-03):3.742777e-04,4:4.347477e-04):3.807959e-04):9.590468e-02,5:1.753844e-01):5.904049e-02):1.311510e-01,6:1.503408e-04,1:1.090301e-03);
   tree gen.798500 = [&U] (6:1.152552e-03,((5:1.060764e-01,(4:6.094987e-03,(3:1.467147e-04,(7:3.817160e-04,2:3.630094e-03):1.785783e-03):1.651903e-03):8.208865e-02):3.746514e-02,(((9:2.766914e-01,10:4.934038e-01):2.062866e-02,(((12:4.036011e-01,13:4.265146e-01):4.026086e-02,((15:2.484484e-01,14:3.819455e-01):1.300864e-01,(((19:4.575512e-01,18:3.111037e-01):2.184514e-01,(28:8.232349e-01,16:6.070342e-01):2.941219e-02):1.010694e-01,17:4.821850e-01):2.876325e-02):1.110169e-01):5.863256e-02,(((42:6.020574e-01,41:4.517359e-01):1.295980e-01,((26:3.207694e-01,((8:3.372157e-01,((39:2.923390e-01,40:2.017795e-01):6.615718e-02,(36:4.092696e-01,35:1.917033e-01):9.904682e-02):1.032197e-01):5.105924e-02,(37:2.523734e-01,38:1.645007e-01):9.832175e-02):1.514852e-01):9.804241e-02,((23:5.595492e-01,(((25:3.280962e-01,24:5.065076e-01):9.496027e-02,(22:5.808324e-01,((21:1.413523e-01,20:1.909446e-01):4.937238e-01,(29:3.053448e-01,30:4.893105e-01):3.024835e-01):1.139566e-01):5.623858e-02):1.780468e-02,31:8.230086e-01):4.855647e-02):7.862704e-02,((45:4.299197e-01,27:4.630315e-01):8.655341e-02,((34:4.424892e-01,33:5.331078e-01):2.113242e-01,(32:6.631984e-01,44:3.468014e+00):1.640579e-01):1.483341e-01):4.397901e-02):2.006328e-02):1.099273e-02):1.100191e-01,11:3.831092e-01):5.183119e-02):4.722638e-02):2.110508e-01,43:3.670795e-01):1.501256e-01):1.272655e-01,1:1.115569e-03);
   tree gen.799000 = [&U] (6:3.493024e-03,((5:1.049772e-01,((7:1.668397e-03,4:5.817460e-03):2.088326e-03,(3:4.711432e-04,2:3.616168e-03):9.676523e-04):1.093131e-01):1.011343e-01,(((((12:3.994189e-01,13:3.901937e-01):1.531272e-01,((15:2.458739e-01,14:3.644406e-01):1.256145e-01,((19:4.528100e-01,18:3.241809e-01):1.581210e-01,(17:4.943910e-01,(28:7.109745e-01,16:6.007440e-01):1.352812e-01):6.852406e-02):5.030923e-02):1.117788e-01):6.321903e-02,(((42:5.958188e-01,41:4.470549e-01):1.366475e-01,((26:3.174455e-01,((8:3.276906e-01,((39:2.893098e-01,40:2.114892e-01):6.547165e-02,(36:4.050287e-01,35:1.897168e-01):9.055544e-02):1.021501e-01):6.769694e-02,(37:2.408600e-01,38:1.627961e-01):1.979429e-02):1.835179e-01):8.338964e-02,((23:5.063283e-01,(((25:4.472302e-01,24:5.012591e-01):8.361221e-02,(22:5.253383e-01,((21:1.398876e-01,20:1.889660e-01):5.150512e-01,(29:3.021807e-01,30:4.504397e-01):2.993491e-01):1.127758e-01):7.415133e-02):5.454450e-03,31:8.144805e-01):4.307765e-02):8.798023e-02,((45:4.254648e-01,27:4.582335e-01):1.087339e-01,((34:4.379041e-01,33:5.275836e-01):2.091344e-01,(32:4.037652e-01,44:3.432078e+00):3.025851e-01):1.467970e-01):1.584105e-02):1.850830e-02):1.012066e-02):9.588414e-02,11:3.791394e-01):5.129411e-02):2.143286e-02,(10:5.061500e-01,9:2.658036e-01):4.100312e-02):2.086840e-01,43:3.998864e-01):1.485700e-01):1.285243e-01,1:2.186565e-03);
   tree gen.799500 = [&U] (((43:3.557283e-01,(((11:3.350149e-01,(((((38:1.332566e-01,37:2.628531e-01):3.369663e-02,(8:2.739221e-01,((40:2.077292e-01,39:3.864920e-01):5.892324e-02,(36:3.288432e-01,35:2.269302e-01):1.348350e-01):8.225085e-02):5.562078e-02):1.584473e-01,26:2.802267e-01):6.825464e-02,(41:5.403517e-01,42:5.608660e-01):1.601472e-01):4.508417e-02,(((((22:6.369351e-01,((20:1.404815e-01,21:1.959832e-01):4.957399e-01,(29:3.673794e-01,30:4.159499e-01):3.572055e-01):8.364538e-02):5.057542e-02,(25:4.586109e-01,24:4.290975e-01):6.313387e-02):3.336139e-02,31:8.414347e-01):5.123684e-02,23:5.173370e-01):6.357009e-02,((45:4.664222e-01,27:4.170990e-01):6.216476e-02,((32:5.085317e-01,44:5.229134e+00):3.729065e-01,(33:6.650977e-01,34:5.244064e-01):2.441285e-01):1.336124e-01):2.374000e-02):3.222594e-02):1.144186e-01):4.953202e-02,(((14:5.419616e-01,15:2.188658e-01):4.341580e-02,(((16:5.799128e-01,28:7.185646e-01):3.182474e-02,17:4.798247e-01):1.475098e-01,(18:3.338230e-01,19:3.780338e-01):2.112605e-01):6.622078e-02):1.193384e-01,(13:4.398765e-01,12:4.467698e-01):6.723770e-02):5.115194e-02):1.518875e-02,(10:4.691957e-01,9:1.851986e-01):5.886135e-02):1.886907e-01):1.313425e-01,((2:4.790833e-03,(4:1.157250e-03,(3:6.645759e-04,7:4.388757e-03):3.328603e-03):6.261292e-04):1.581070e-01,5:9.881162e-02):5.742734e-02):1.330417e-01,6:1.154008e-03,1:2.294494e-03);
   tree gen.800000 = [&U] (6:4.728898e-03,((5:1.128035e-01,((3:4.309702e-03,7:6.026360e-03):2.275701e-04,(4:4.833345e-03,2:2.508992e-03):1.388593e-04):1.016325e-01):4.748961e-02,(((10:5.059477e-01,9:1.983850e-01):8.612966e-02,(((12:3.977277e-01,13:3.602767e-01):9.624396e-02,((17:4.821987e-01,((16:5.870073e-01,28:7.364719e-01):7.023696e-02,(19:4.133371e-01,18:3.090777e-01):1.592027e-01):7.833717e-02):5.235194e-02,(15:2.479013e-01,14:3.723642e-01):7.211538e-02):1.203077e-01):7.034232e-02,((((42:5.659866e-01,41:4.507411e-01):7.719111e-02,(26:3.200630e-01,((8:3.303926e-01,(37:2.363224e-01,38:1.641384e-01):1.717039e-02):8.722264e-02,((39:3.054201e-01,40:2.132330e-01):7.145340e-02,(36:4.078724e-01,35:2.105281e-01):1.033576e-01):9.685992e-02):1.969802e-01):5.439126e-02):2.687293e-02,((23:5.105031e-01,(((25:4.509178e-01,24:5.053922e-01):8.460367e-02,(22:5.679073e-01,((21:1.370124e-01,20:1.905241e-01):5.192980e-01,(29:4.086857e-01,30:4.541537e-01):2.515075e-01):8.367324e-02):5.631973e-02):2.943234e-02,31:8.211962e-01):3.660753e-02):5.570028e-02,((45:4.289729e-01,27:3.681802e-01):1.096304e-01,((34:4.415148e-01,33:5.319338e-01):2.108588e-01,(32:4.070944e-01,44:3.933381e+00):3.050800e-01):1.370560e-01):3.408698e-02):6.522653e-03):1.398619e-01,11:3.822655e-01):5.397197e-02):3.702674e-02):1.367702e-01,43:4.031836e-01):1.594625e-01):1.295841e-01,1:2.975989e-03);
   tree gen.800500 = [&U] ((((9:2.481866e-01,(10:4.580731e-01,((((42:6.996584e-01,41:4.397520e-01):6.752528e-02,(((((38:1.783681e-01,37:3.147415e-01):3.242877e-02,(((39:3.366075e-01,40:2.424145e-01):6.298159e-02,(36:3.494288e-01,35:1.587493e-01):1.860011e-01):9.087506e-02,8:3.201627e-01):5.002810e-02):2.323193e-01,26:2.647056e-01):5.440426e-02,((((25:3.738546e-01,24:5.479817e-01):1.120562e-01,(((20:1.902010e-01,21:1.503653e-01):6.481793e-01,(30:5.105990e-01,29:4.148908e-01):4.720444e-01):8.420785e-02,22:6.327036e-01):4.625503e-02):7.164093e-02,23:4.915256e-01):1.951752e-02,(((34:5.464268e-01,33:6.112852e-01):1.884920e-01,(32:7.672658e-01,44:4.175179e+00):8.680599e-02):1.588629e-01,(27:5.080381e-01,45:4.815243e-01):7.881772e-02):4.207032e-02):2.213197e-02):4.740959e-02,31:9.078826e-01):4.202622e-02):9.921443e-02,11:4.016201e-01):4.922965e-02,(((14:3.640218e-01,15:3.093377e-01):6.476761e-02,((19:3.097705e-01,18:2.897108e-01):1.635387e-01,((17:4.864474e-01,28:7.388281e-01):6.011128e-03,16:5.540284e-01):1.019787e-01):6.464601e-02):6.337340e-02,(12:4.465670e-01,13:4.132662e-01):8.524092e-02):8.347512e-02):6.968058e-02):3.386608e-02):2.033419e-01,43:3.406006e-01):1.097730e-01,(((7:2.625618e-03,(4:4.815787e-04,3:1.937702e-03):3.566323e-03):8.148280e-04,2:8.818797e-05):8.801746e-02,5:1.309102e-01):4.846343e-02):1.805878e-01,6:2.116206e-03,1:4.697929e-05);
   tree gen.801000 = [&U] (((43:3.885574e-01,((10:5.129133e-01,9:2.525009e-01):3.701773e-02,((11:3.505457e-01,(((((38:2.252023e-01,37:2.750386e-01):1.036432e-01,(8:2.962343e-01,((40:2.440585e-01,39:4.044091e-01):6.215465e-02,(36:4.178751e-01,35:2.374503e-01):1.143317e-01):2.018369e-02):7.973091e-02):1.714783e-01,26:2.932175e-01):6.456836e-02,(41:4.219283e-01,42:5.868668e-01):1.290191e-01):3.079751e-02,((23:5.496122e-01,(((22:6.169196e-01,((20:1.088351e-01,21:2.050686e-01):5.227002e-01,(29:3.844105e-01,30:4.352326e-01):3.909770e-01):1.038517e-01):5.151967e-03,(25:3.230795e-01,24:6.034387e-01):5.963307e-02):4.557762e-02,31:8.444261e-01):6.268946e-02):8.353675e-02,((45:4.880447e-01,27:4.364350e-01):8.099510e-02,((32:5.784229e-01,44:3.935673e+00):1.335748e-01,(33:7.773224e-01,34:4.104131e-01):2.510851e-01):1.225306e-01):3.364671e-02):2.799160e-02):7.232657e-02):5.182824e-02,((((17:5.020686e-01,(16:5.741089e-01,28:7.518760e-01):6.850513e-02):1.462012e-02,(18:3.563419e-01,19:3.955588e-01):1.780569e-01):5.697555e-02,(15:2.709021e-01,14:5.697846e-01):2.330009e-02):1.198238e-01,(13:4.602684e-01,12:3.756618e-01):6.248711e-02):3.161238e-02):6.104078e-02):1.731931e-01):1.378188e-01,(((4:2.308187e-03,2:5.660493e-04):3.362542e-04,(7:1.624793e-04,3:2.126203e-04):6.854021e-04):7.733935e-02,5:1.413258e-01):4.164207e-02):1.717561e-01,6:3.422191e-03,1:5.509645e-03);
   tree gen.801500 = [&U] (6:9.803316e-04,((5:8.616116e-02,(7:3.223993e-03,(3:5.191190e-03,(2:1.663189e-03,4:8.450123e-03):2.066839e-03):3.794100e-03):1.135477e-01):6.782586e-02,((((((12:4.043177e-01,13:3.585852e-01):1.212821e-01,((15:2.926816e-01,14:3.785340e-01):1.152520e-01,((17:5.007590e-01,(16:5.535736e-01,28:7.497246e-01):5.202892e-02):5.346363e-02,(19:3.961675e-01,18:3.141989e-01):2.454797e-01):1.231434e-02):1.329680e-01):9.119138e-02,((((42:5.137534e-01,41:4.878281e-01):1.331020e-01,(26:3.537484e-01,((38:1.391686e-01,37:2.897423e-01):2.974432e-02,(8:3.370274e-01,((39:3.104807e-01,40:2.390015e-01):2.022477e-02,(36:4.146305e-01,35:2.140164e-01):1.758169e-01):4.723664e-02):7.954647e-02):1.632912e-01):5.087134e-02):3.863603e-02,((23:4.987975e-01,(((25:3.856872e-01,24:6.127293e-01):8.600547e-02,(22:5.773170e-01,((21:1.527969e-01,20:1.740313e-01):5.177059e-01,(29:4.154572e-01,30:6.107871e-01):2.871130e-01):7.727129e-02):2.661024e-02):5.543296e-02,31:8.348027e-01):5.841985e-02):6.635429e-02,((45:4.360806e-01,27:3.742806e-01):9.133217e-02,((34:4.578623e-01,33:8.049171e-01):2.312601e-01,(32:5.853961e-01,44:3.998554e+00):2.709596e-01):1.084140e-01):4.543483e-02):3.127655e-02):9.750073e-02,11:3.885993e-01):3.697506e-02):5.927259e-02,10:4.690331e-01):5.638009e-02,9:2.555174e-01):1.845668e-01,43:3.522007e-01):1.001091e-01):1.071293e-01,1:1.164110e-03);
   tree gen.802000 = [&U] (((43:3.855102e-01,((10:4.676555e-01,9:3.004740e-01):4.840068e-02,((11:3.477965e-01,(((((38:1.543760e-01,37:2.766393e-01):3.807566e-02,(8:2.939111e-01,((40:2.421445e-01,39:3.442607e-01):6.753528e-02,(36:4.086304e-01,35:2.249350e-01):1.134350e-01):5.618481e-02):3.072276e-02):1.362972e-01,26:2.924539e-01):1.101036e-01,((23:6.098536e-01,(((22:5.703528e-01,((20:1.079816e-01,21:2.034604e-01):5.186009e-01,(29:3.813957e-01,30:4.318193e-01):3.879108e-01):7.803561e-02):6.076957e-02,(25:4.405509e-01,24:4.715473e-01):6.613233e-02):4.154841e-02,31:8.270260e-01):5.702862e-02):1.618188e-02,((45:4.842173e-01,27:4.330123e-01):1.064261e-01,((32:5.161123e-01,44:4.002729e+00):3.712501e-01,(33:7.712262e-01,34:4.071944e-01):2.131597e-01):1.285094e-01):4.708136e-02):3.890332e-02):5.592110e-02,(41:4.934386e-01,42:5.822643e-01):8.584234e-02):9.104237e-02):6.276489e-02,(((((28:7.490482e-01,16:6.178933e-01):7.152282e-02,17:5.020616e-01):8.405061e-02,(18:3.558444e-01,19:3.924566e-01):1.857583e-01):5.085475e-02,(15:1.975289e-01,14:4.934947e-01):1.220565e-01):1.158029e-01,(13:4.566588e-01,12:3.956242e-01):1.226800e-01):4.590502e-02):4.542006e-02):1.842729e-01):1.367380e-01,((4:1.836338e-03,(7:2.016987e-03,(3:5.239398e-03,2:3.245031e-03):3.898882e-03):5.202459e-05):1.447367e-01,5:1.473397e-01):6.280056e-02):1.704091e-01,6:2.882631e-03,1:1.295558e-03);
   tree gen.802500 = [&U] (((((10:4.384160e-01,9:2.287027e-01):4.770328e-02,(((((((((39:2.455800e-01,40:2.131101e-01):4.714906e-02,(36:3.349924e-01,35:1.885825e-01):1.839040e-01):3.370584e-02,8:3.245921e-01):4.499403e-03,(38:1.864287e-01,37:2.474628e-01):8.417723e-02):1.485796e-01,26:2.537695e-01):5.579837e-02,(42:5.991056e-01,41:4.215839e-01):1.060293e-01):4.150164e-02,((((34:4.216341e-01,33:6.277338e-01):1.807046e-01,(32:5.391762e-01,44:4.247623e+00):9.093417e-02):1.160782e-01,(27:4.870488e-01,45:4.616304e-01):9.842754e-02):4.201234e-02,((23:4.712185e-01,((25:3.584090e-01,24:4.944406e-01):7.632081e-02,(((30:4.895039e-01,29:3.644586e-01):3.009068e-01,22:5.408765e-01):5.975547e-03,(20:1.407761e-01,21:1.455971e-01):5.373160e-01):5.281070e-02):8.641531e-02):1.060243e-02,31:9.132372e-01):5.595180e-02):4.908504e-02):7.713975e-02,11:3.792724e-01):4.773056e-02,(((14:2.969540e-01,15:3.274658e-01):4.968509e-02,((19:3.546067e-01,18:4.252216e-01):1.938186e-01,(17:5.333294e-01,(28:6.884230e-01,16:4.254916e-01):6.794347e-02):8.548675e-02):4.083613e-02):9.496165e-02,(12:3.764504e-01,13:3.961924e-01):6.535477e-02):3.692628e-02):5.154979e-02):2.180860e-01,43:4.628218e-01):1.073853e-01,(((7:2.983291e-03,2:1.827872e-03):1.140530e-03,(3:1.595285e-03,4:4.388739e-03):2.309645e-03):1.359471e-01,5:1.297090e-01):9.147781e-02):9.698008e-02,6:4.568034e-04,1:3.061662e-03);
   tree gen.803000 = [&U] (((43:3.826187e-01,((9:3.043386e-01,((11:3.451879e-01,(((((38:1.828628e-01,37:2.693974e-01):4.562241e-02,(8:2.992487e-01,((40:2.283512e-01,39:3.256653e-01):5.433543e-02,(36:3.763066e-01,35:2.232479e-01):1.454050e-01):5.290199e-02):3.868775e-02):2.003115e-01,26:2.902604e-01):4.937290e-02,(((31:8.214919e-01,23:6.079641e-01):7.562443e-03,((22:5.660750e-01,((20:1.071717e-01,21:2.019343e-01):5.147112e-01,(29:3.330436e-01,30:5.227601e-01):3.529092e-01):7.629104e-02):5.712391e-02,(25:4.372466e-01,24:4.680105e-01):8.547580e-02):7.182157e-02):5.235157e-02,((45:4.227094e-01,27:4.297645e-01):8.631161e-02,((32:5.122412e-01,44:4.075316e+00):3.109328e-01,(33:7.654417e-01,34:3.900185e-01):1.833139e-01):1.667101e-01):8.971965e-02):3.861153e-02):6.266708e-02,(41:4.464476e-01,42:5.778970e-01):1.588960e-01):9.532338e-02):4.987220e-02,(((((28:7.164142e-01,16:6.132589e-01):7.454772e-03,17:5.192721e-01):7.164130e-02,(18:3.531755e-01,19:3.949183e-01):2.640819e-01):5.292550e-02,(15:2.291802e-01,14:4.845646e-01):4.687454e-02):1.310931e-01,(13:4.563616e-01,12:3.926569e-01):1.063218e-01):3.123363e-02):4.869967e-02):3.926446e-02,10:4.781756e-01):1.887761e-01):1.521264e-01,((((4:1.898188e-03,2:1.635417e-03):1.135308e-03,3:5.479775e-03):7.808617e-04,7:3.553739e-03):1.303752e-01,5:1.466452e-01):5.539983e-02):1.336669e-01,6:3.669735e-03,1:3.138251e-03);
   tree gen.803500 = [&U] (6:2.622609e-04,(((7:2.980941e-04,(3:4.233498e-03,(4:4.528037e-03,2:5.278349e-04):1.137634e-03):1.582586e-03):1.048145e-01,5:1.600333e-01):3.171458e-02,((10:3.564886e-01,(9:2.325684e-01,((11:4.499714e-01,(((((22:6.194706e-01,((30:5.131192e-01,29:3.427813e-01):2.837200e-01,(21:1.364800e-01,20:1.333615e-01):4.859407e-01):2.588644e-02):4.286737e-02,(24:4.372843e-01,25:3.565536e-01):9.908294e-02):3.345748e-02,31:9.557893e-01):5.042363e-02,23:4.797614e-01):9.339576e-02,((((44:3.667198e+00,32:5.056607e-01):1.959312e-01,(34:4.440403e-01,33:6.878692e-01):1.895094e-01):1.875558e-01,(45:5.090582e-01,27:4.288030e-01):7.109224e-02):2.566322e-02,((((8:2.628211e-01,(38:2.372474e-01,37:2.285383e-01):1.138304e-01):1.910069e-02,((36:3.220792e-01,35:2.069135e-01):1.278289e-01,(39:2.759202e-01,40:2.113221e-01):7.311628e-02):4.696651e-02):2.218882e-01,26:3.169136e-01):6.665053e-02,(42:4.697895e-01,41:5.148787e-01):8.720027e-02):2.533073e-02):2.261500e-02):9.359024e-02):4.452654e-02,(((((16:4.528551e-01,28:6.419641e-01):1.161399e-01,17:4.054679e-01):4.143342e-02,(19:3.960725e-01,18:2.620922e-01):1.540362e-01):1.030020e-01,(14:4.261985e-01,15:2.740246e-01):6.584271e-02):9.272690e-02,(12:4.252057e-01,13:3.208728e-01):1.092093e-01):4.548167e-02):6.321733e-02):4.614350e-02):9.841239e-02,43:3.329397e-01):1.847150e-01):1.332861e-01,1:2.583689e-03);
   tree gen.804000 = [&U] (6:5.983012e-03,((5:7.023454e-02,((7:1.240168e-03,(3:1.293010e-03,4:1.066578e-02):3.481180e-03):4.425347e-05,2:1.137524e-03):1.287020e-01):5.778846e-02,((9:2.662183e-01,(10:4.604430e-01,(((12:4.182068e-01,13:3.946833e-01):1.547324e-01,((((19:3.284234e-01,18:3.807801e-01):1.336834e-01,28:7.349973e-01):9.572023e-02,(17:4.507616e-01,16:5.942873e-01):4.167432e-02):5.420617e-02,(15:2.954324e-01,14:3.696806e-01):7.143549e-02):1.118546e-01):4.867307e-02,(((((((((29:3.751803e-01,30:6.382999e-01):4.243436e-01,(21:1.494561e-01,20:1.307236e-01):4.663115e-01):4.830220e-02,22:7.465874e-01):5.440774e-02,(25:3.741358e-01,24:6.184881e-01):6.968190e-02):9.824496e-02,31:7.972584e-01):6.936979e-02,23:4.992270e-01):5.499697e-02,((45:4.077492e-01,27:4.309610e-01):9.827817e-02,((34:4.681777e-01,33:8.124822e-01):1.749421e-01,(32:6.624190e-01,44:3.913419e+00):1.301626e-01):1.066958e-01):3.194112e-02):4.295696e-02,((42:5.713272e-01,41:4.676184e-01):9.617720e-02,(26:2.623787e-01,((8:3.290034e-01,((39:3.133988e-01,40:2.246048e-01):2.029525e-02,(36:3.465059e-01,35:1.954778e-01):1.592730e-01):7.765965e-02):7.537794e-02,(38:1.635338e-01,37:2.956620e-01):5.049428e-02):2.173790e-01):5.501673e-02):2.384682e-02):9.742138e-02,11:4.275754e-01):4.860302e-02):3.063796e-02):2.975052e-02):1.673569e-01,43:4.210095e-01):8.431808e-02):1.277938e-01,1:8.688251e-04);
   tree gen.804500 = [&U] (((43:3.472656e-01,((9:3.060619e-01,((11:3.132933e-01,(((((38:1.635172e-01,37:2.445057e-01):5.572668e-02,(((40:2.097003e-01,39:2.955746e-01):2.833456e-02,(36:2.994302e-01,35:1.870230e-01):1.113963e-01):7.472862e-02,8:2.730886e-01):3.171954e-02):1.852043e-01,26:2.579196e-01):5.938383e-02,(((((22:5.137709e-01,(25:4.159980e-01,24:3.708416e-01):7.969153e-02):3.851575e-02,((20:1.324211e-01,21:1.539186e-01):4.633563e-01,(29:3.668782e-01,30:4.496626e-01):3.067379e-01):1.170289e-01):4.551619e-02,23:3.944373e-01):4.791804e-02,31:8.443678e-01):3.874220e-02,((45:3.784161e-01,27:3.900552e-01):3.807556e-02,((32:4.930115e-01,44:3.698765e+00):3.458520e-01,(33:6.521416e-01,34:3.539817e-01):1.441763e-01):7.134731e-02):8.760066e-02):3.127702e-02):3.414582e-02,(41:4.320720e-01,42:5.597551e-01):1.444674e-01):1.368284e-01):1.957176e-02,((((16:5.565951e-01,28:6.553389e-01):6.384848e-02,17:4.567919e-01):5.626247e-02,((18:3.152191e-01,19:4.425860e-01):2.218285e-01,(15:2.966952e-01,14:3.703185e-01):9.546604e-02):7.020900e-02):9.159334e-02,(13:4.141947e-01,12:4.162645e-01):8.474137e-02):4.325961e-02):4.688633e-02):1.990498e-02,10:4.339932e-01):1.330771e-01):1.021828e-01,(((3:1.367617e-03,(7:3.925921e-03,2:1.341527e-03):1.830523e-03):7.562557e-04,4:2.000149e-03):8.127409e-02,5:9.309074e-02):5.170583e-02):1.190560e-01,6:7.600071e-04,1:3.409068e-03);
   tree gen.805000 = [&U] (6:2.331257e-03,((5:9.418482e-02,(7:1.795103e-03,(4:6.964376e-03,(2:2.972740e-03,3:1.205165e-03):1.675287e-03):3.604153e-04):1.160798e-01):5.468599e-02,(((9:2.483776e-01,(((12:4.205358e-01,13:3.818066e-01):5.843562e-02,((16:5.748984e-01,((19:3.177085e-01,18:3.352773e-01):1.144510e-01,28:6.570369e-01):7.741065e-02):4.355663e-02,(17:5.235051e-01,(15:2.822802e-01,14:4.536197e-01):3.929423e-02):4.362126e-02):1.315497e-01):4.774241e-02,((((26:2.538185e-01,((8:2.575429e-01,((39:3.135749e-01,40:2.172770e-01):4.631849e-02,(36:3.269106e-01,35:1.891002e-01):1.102307e-01):4.573473e-02):4.325273e-02,(38:1.525388e-01,37:2.427681e-01):8.957147e-02):1.506930e-01):7.170966e-02,(((((((29:3.601322e-01,30:4.868816e-01):4.104992e-01,(21:1.424050e-01,20:1.264587e-01):4.510979e-01):4.519810e-02,22:7.222297e-01):6.494832e-02,(25:3.619294e-01,24:5.376936e-01):6.728620e-02):5.946095e-02,31:7.943536e-01):2.226709e-02,23:4.829395e-01):8.821716e-02,((45:3.136511e-01,27:4.031275e-01):1.378691e-01,((34:4.790392e-01,33:7.859746e-01):1.781929e-01,(32:6.408073e-01,44:3.785742e+00):7.595553e-02):1.344185e-01):6.896866e-02):1.727448e-02):2.683586e-02,(42:5.526874e-01,41:4.523622e-01):7.685880e-02):8.998064e-02,11:4.587861e-01):3.861198e-02):4.680456e-02):2.328715e-02,10:4.680208e-01):1.393608e-01,43:4.072739e-01):1.156262e-01):9.373278e-02,1:6.221400e-05);
   tree gen.805500 = [&U] (6:1.115341e-03,(((((3:5.583834e-04,4:2.804374e-03):5.533461e-03,2:1.386142e-03):2.911759e-04,7:1.363285e-04):9.832970e-02,5:1.064206e-01):2.968031e-02,(((9:2.409607e-01,10:4.588451e-01):6.116004e-02,((11:5.007793e-01,(((((8:2.814036e-01,(38:1.717895e-01,37:2.159712e-01):4.038242e-02):7.959002e-02,((36:3.448515e-01,35:2.148219e-01):9.263400e-02,(39:2.876045e-01,40:2.391658e-01):8.491069e-02):3.213060e-02):1.687369e-01,26:3.780313e-01):5.497759e-02,(42:5.575121e-01,41:5.264941e-01):5.065259e-02):5.292352e-02,((31:9.065689e-01,(23:5.115550e-01,((22:7.019451e-01,(24:4.682021e-01,25:4.035569e-01):1.204299e-01):3.714825e-02,((30:4.573015e-01,29:4.126626e-01):4.192399e-01,(21:1.185079e-01,20:1.445547e-01):6.766042e-01):7.353510e-02):5.431284e-02):2.539165e-02):6.162324e-02,(((44:4.497940e+00,32:6.684121e-01):8.257131e-02,(34:4.840675e-01,33:7.978119e-01):2.515637e-01):1.901700e-01,(45:4.497063e-01,27:3.839535e-01):8.808371e-02):4.489073e-02):7.071016e-02):1.322296e-01):3.897038e-02,(((19:4.246260e-01,18:2.806232e-01):2.504977e-01,(((16:4.635599e-01,28:7.067973e-01):7.396333e-02,17:4.341362e-01):1.234364e-01,(14:4.563325e-01,15:3.151538e-01):3.902924e-02):3.797291e-02):1.190723e-01,(12:4.184320e-01,13:3.435598e-01):1.227746e-01):3.098681e-02):1.846846e-02):1.893775e-01,43:3.564799e-01):1.751842e-01):1.244348e-01,1:2.280946e-03);
   tree gen.806000 = [&U] (6:2.924531e-03,((5:7.495317e-02,(7:1.276826e-03,(2:2.578817e-03,(4:4.918689e-03,3:6.774013e-04):7.563376e-04):7.688943e-03):1.061835e-01):8.701155e-02,((9:2.493399e-01,(10:4.417933e-01,(((12:3.705991e-01,13:3.914272e-01):1.297150e-01,(16:5.893844e-01,((15:2.907458e-01,14:4.705206e-01):3.345159e-02,(((19:3.257139e-01,18:3.563347e-01):1.650295e-01,28:8.659836e-01):4.397136e-02,17:5.430895e-01):4.025453e-02):6.189252e-02):8.075459e-02):5.081873e-02,((((((((((29:3.692066e-01,30:4.991498e-01):4.208427e-01,(21:1.459933e-01,20:1.478887e-01):5.568239e-01):4.633697e-02,22:5.085950e-01):6.291265e-02,(25:3.931907e-01,24:5.447441e-01):6.706748e-02):5.415691e-02,31:8.143693e-01):5.224029e-02,23:4.951084e-01):3.737048e-02,((45:4.735914e-01,27:4.769335e-01):6.219530e-02,((34:4.651798e-01,33:6.857539e-01):2.176988e-01,(32:6.569540e-01,44:3.881133e+00):1.322775e-01):1.275722e-01):4.237141e-02):3.795577e-02,(26:2.650881e-01,((8:3.044222e-01,((39:3.214762e-01,40:2.227518e-01):5.863579e-02,(36:3.351479e-01,35:1.938651e-01):1.007998e-01):6.041602e-02):4.719600e-02,(38:1.804871e-01,37:2.488852e-01):4.822043e-02):1.956126e-01):8.321225e-02):5.893798e-02,(42:5.501846e-01,41:4.514071e-01):5.902862e-02):6.000208e-02,11:4.703463e-01):1.500135e-02):5.852697e-02):2.715252e-02):1.793934e-01,43:2.991884e-01):9.841834e-02):1.391514e-01,1:3.599455e-03);
   tree gen.806500 = [&U] (6:1.136416e-03,((((4:1.062586e-02,(3:6.375064e-04,7:1.476005e-04):1.416902e-03):6.377366e-04,2:1.591489e-04):1.119068e-01,5:9.542463e-02):6.186073e-02,(((10:4.114347e-01,9:2.160633e-01):3.027423e-02,((11:4.202191e-01,(((((8:2.770199e-01,(38:1.331050e-01,37:3.091570e-01):5.938261e-02):4.371370e-02,((36:2.864418e-01,35:1.612084e-01):1.682384e-01,(39:2.578876e-01,40:2.189714e-01):2.172585e-02):5.817042e-02):1.908148e-01,26:3.389711e-01):4.929700e-02,(42:4.999069e-01,41:4.720939e-01):6.900411e-02):5.179625e-02,(((((22:6.047374e-01,((30:4.100506e-01,29:4.369147e-01):2.850066e-01,(21:1.364652e-01,20:1.116153e-01):6.066937e-01):2.346822e-02):5.993461e-02,(24:4.198249e-01,25:3.618592e-01):1.257705e-01):1.165973e-01,23:4.586504e-01):9.938177e-03,31:8.128972e-01):2.897258e-02,(((44:3.892014e+00,32:7.293144e-01):1.980955e-01,(34:4.471142e-01,33:7.153776e-01):1.884738e-01):6.874529e-02,(45:4.032402e-01,27:3.442814e-01):1.340405e-01):5.747356e-02):1.222915e-02):6.108320e-02):2.478675e-02,(((14:4.091817e-01,15:2.290854e-01):1.087653e-01,((19:3.874441e-01,18:2.516277e-01):2.263417e-01,((16:4.767953e-01,28:6.337671e-01):5.742760e-02,17:3.892789e-01):1.123180e-01):1.731844e-02):1.067691e-01,(12:4.273708e-01,13:3.224014e-01):7.963747e-02):5.664368e-02):1.568660e-02):1.836302e-01,43:3.731501e-01):1.464646e-01):1.254525e-01,1:4.886451e-04);
   tree gen.807000 = [&U] (6:4.889030e-03,((((2:3.867109e-04,4:1.167156e-02):6.419386e-03,(7:5.657616e-05,3:5.966132e-04):8.605415e-04):1.162376e-01,5:1.033974e-01):6.702925e-02,(((10:4.629584e-01,9:2.341156e-01):4.625756e-02,((11:4.553287e-01,(((((8:3.010647e-01,((36:3.799773e-01,35:1.746775e-01):2.007843e-01,(39:2.794344e-01,40:2.372666e-01):3.408960e-02):8.217328e-02):5.290061e-02,(38:1.395578e-01,37:3.349873e-01):6.377496e-02):1.855399e-01,26:3.447932e-01):1.165895e-01,(42:5.708297e-01,41:5.115377e-01):1.691848e-01):1.592482e-02,(((((22:6.552637e-01,((30:4.179936e-01,29:4.734193e-01):3.088221e-01,(21:1.478670e-01,20:1.209408e-01):6.573835e-01):5.430680e-02):7.022179e-02,(24:4.549016e-01,25:3.920928e-01):8.487554e-02):3.592416e-02,31:8.700426e-01):9.163372e-02,23:4.439010e-01):3.846551e-02,(((44:4.217195e+00,32:6.956394e-01):1.244547e-01,(34:4.856871e-01,33:7.751479e-01):2.684591e-01):5.157019e-02,(45:4.163319e-01,27:4.998026e-01):1.382239e-01):6.054847e-02):4.518942e-02):1.084331e-01):2.685770e-02,(((14:4.433692e-01,15:3.067615e-01):1.178527e-01,((19:5.091415e-01,18:3.687096e-01):1.551777e-01,((16:5.166319e-01,28:6.867189e-01):5.701732e-02,17:4.218034e-01):1.217022e-01):4.711737e-02):1.156898e-01,(12:4.630780e-01,13:3.493383e-01):8.629124e-02):6.137630e-02):4.283958e-02):1.960701e-01,43:4.043271e-01):1.587019e-01):1.222028e-01,1:5.294718e-04);
   tree gen.807500 = [&U] (6:4.749213e-03,(((2:1.589200e-04,((3:2.137637e-03,7:5.366189e-05):2.570987e-03,4:3.667525e-03):3.545688e-03):1.036797e-01,5:1.004405e-01):6.004857e-02,(((10:4.403573e-01,9:2.274203e-01):9.980150e-02,((11:4.423071e-01,(((((8:2.790504e-01,((36:3.691106e-01,35:1.696820e-01):1.950422e-01,(39:2.714430e-01,40:2.304812e-01):5.239636e-02):5.251162e-02):5.053784e-02,(38:1.355668e-01,37:3.095816e-01):5.385835e-02):1.346498e-01,26:3.349328e-01):6.507472e-02,(42:5.545050e-01,41:4.829227e-01):1.274956e-01):3.897493e-02,(((((22:6.365244e-01,((30:4.060398e-01,29:3.440335e-01):2.999903e-01,(21:1.408389e-01,20:1.052529e-01):6.385835e-01):5.948125e-02):2.766076e-02,(24:4.474984e-01,25:3.808797e-01):1.135670e-01):2.729934e-02,31:8.451610e-01):3.771269e-02,23:4.159863e-01):5.393735e-02,(((44:4.096591e+00,32:6.757454e-01):1.466466e-01,(34:4.730104e-01,33:7.529801e-01):2.607817e-01):1.823117e-01,(45:3.696094e-01,27:4.855091e-01):1.338962e-01):1.982420e-02):3.801333e-02):1.106969e-01):2.608962e-02,(((14:4.452168e-01,15:4.147259e-01):4.846656e-02,((19:3.599528e-01,18:3.581651e-01):1.839860e-01,((16:5.018572e-01,28:6.670800e-01):6.920136e-02,17:4.536892e-01):5.818353e-02):6.509939e-02):1.123813e-01,(12:4.498348e-01,13:3.393479e-01):8.388921e-02):5.448813e-02):4.161445e-02):1.904628e-01,43:3.927641e-01):1.018188e-01):1.187081e-01,1:6.761213e-04);
   tree gen.808000 = [&U] (6:9.612535e-03,((5:9.756296e-02,((3:1.068938e-03,(7:1.401688e-03,2:2.681116e-03):3.317572e-03):3.591453e-04,4:8.951228e-03):1.168512e-01):5.111377e-02,((9:2.294702e-01,(10:4.491611e-01,((((15:2.747209e-01,14:4.445871e-01):9.585554e-02,((19:4.704149e-01,18:3.366948e-01):1.156474e-01,((28:6.944502e-01,16:4.670934e-01):5.210093e-02,17:4.348488e-01):1.069443e-01):7.841863e-02):1.899271e-01,(12:4.099190e-01,13:4.331422e-01):4.411543e-02):2.619108e-02,((((42:5.198604e-01,41:4.558426e-01):7.366315e-02,(26:2.386040e-01,((8:2.987617e-01,(38:1.705393e-01,37:2.291165e-01):5.935272e-02):3.680565e-02,((39:3.169324e-01,40:2.151334e-01):2.689804e-02,(36:3.117083e-01,35:1.926705e-01):9.455355e-02):9.777876e-02):1.810643e-01):7.127788e-02):3.175264e-02,(((45:4.038928e-01,27:3.283163e-01):7.686225e-02,((34:4.395407e-01,33:6.479575e-01):1.656115e-01,(32:6.207450e-01,44:3.667219e+00):1.790192e-01):8.125672e-02):7.286064e-02,((((((29:2.735077e-01,30:4.985061e-01):3.379422e-01,((21:1.356302e-01,20:1.436428e-01):4.931115e-01,22:4.965257e-01):4.502633e-02):6.806568e-02,25:5.329222e-01):8.496843e-03,24:4.933190e-01):5.940104e-02,31:8.605116e-01):4.908064e-02,23:4.931049e-01):1.819628e-02):5.834228e-02):1.070138e-01,11:4.444225e-01):2.758181e-02):4.212834e-02):3.276735e-02):2.220023e-01,43:3.525166e-01):1.231343e-01):1.221609e-01,1:4.178363e-04);
   tree gen.808500 = [&U] (6:8.646760e-04,((5:1.056951e-01,(7:2.193543e-04,((4:3.719201e-03,2:1.941555e-03):6.372675e-04,3:1.204511e-03):3.495379e-03):1.264155e-01):6.042886e-02,(((9:3.076834e-01,10:4.725920e-01):3.515723e-02,((((15:2.976197e-01,14:4.816447e-01):9.280556e-02,((19:4.665477e-01,18:2.660943e-01):2.626090e-01,((28:7.523345e-01,16:5.515087e-01):8.592995e-02,17:4.710946e-01):5.936615e-02):3.194229e-02):7.620376e-02,(12:3.866867e-01,13:5.106504e-01):7.128526e-02):7.700253e-02,((((42:5.726489e-01,41:4.938384e-01):7.981746e-02,(26:2.553181e-01,((8:3.371704e-01,(38:1.701359e-01,37:2.946110e-01):1.935302e-02):2.310812e-02,((39:3.433496e-01,40:1.835637e-01):6.614456e-02,(36:3.376900e-01,35:2.087301e-01):7.237421e-02):8.912789e-02):1.961565e-01):7.239066e-02):3.439931e-02,(((45:4.375584e-01,27:4.142664e-01):8.326893e-02,((34:4.761776e-01,33:6.441916e-01):1.794157e-01,(32:6.724858e-01,44:3.972891e+00):9.784969e-02):1.315546e-01):5.223045e-02,(((((29:2.917306e-01,30:5.400579e-01):3.689781e-01,(21:1.469354e-01,20:1.095760e-01):5.342137e-01):9.361939e-02,22:5.379125e-01):5.737011e-02,((24:5.512038e-01,31:9.322375e-01):6.350013e-02,25:5.773427e-01):1.932366e-02):7.305473e-02,23:5.342065e-01):3.533392e-02):2.190458e-02):1.159337e-01,11:4.376227e-01):4.766302e-02):4.563985e-02):1.398913e-01,43:3.818999e-01):1.312391e-01):1.323433e-01,1:3.767053e-04);
   tree gen.809000 = [&U] (6:2.350966e-03,(((7:1.076455e-03,(2:4.895111e-04,(3:2.994235e-03,4:1.625843e-03):2.592692e-03):3.850820e-03):1.077087e-01,5:9.868341e-02):9.104620e-02,((((11:4.591317e-01,(((((8:3.299664e-01,(38:1.687731e-01,37:2.925557e-01):5.292958e-02):7.466398e-02,((36:3.626536e-01,35:1.667137e-01):1.175265e-01,(39:2.513022e-01,40:2.264493e-01):3.933920e-02):5.503050e-02):1.800134e-01,26:3.290737e-01):7.762934e-02,(42:5.069755e-01,41:5.822872e-01):1.137461e-01):7.625703e-02,((23:5.587280e-01,(31:9.637868e-01,((22:5.263996e-01,((30:3.989367e-01,29:5.480062e-01):2.488433e-01,(21:1.694493e-01,20:1.348784e-01):5.200682e-01):8.344384e-02):8.415654e-02,(24:4.396701e-01,25:4.978994e-01):3.040762e-02):7.579264e-02):2.277377e-02):6.236484e-02,(((44:4.024927e+00,32:6.639243e-01):1.010277e-01,(34:4.647358e-01,33:7.398079e-01):3.220111e-01):1.050209e-01,(45:3.932573e-01,27:4.222079e-01):1.345519e-01):6.630023e-02):2.652790e-02):1.844722e-01):7.994018e-03,(((14:4.537965e-01,15:4.159029e-01):7.250229e-02,((19:3.536559e-01,18:3.518996e-01):2.142262e-01,((16:5.093448e-01,28:8.536656e-01):3.708352e-02,17:5.562039e-01):6.636116e-02):4.526891e-02):1.040260e-01,(12:4.419656e-01,13:4.607258e-01):7.924596e-02):4.944928e-02):1.706882e-02,(9:2.905081e-01,10:4.291286e-01):6.122145e-02):2.236909e-01,43:3.858933e-01):1.995387e-01):9.900909e-02,1:4.615685e-03);
   tree gen.809500 = [&U] (6:1.916197e-03,(((((7:4.482725e-03,3:1.727825e-03):1.467226e-03,4:7.897273e-03):2.277399e-03,2:1.485041e-04):1.131576e-01,5:9.811814e-02):9.052468e-02,((((11:3.836759e-01,(((((8:3.071974e-01,(38:1.678064e-01,37:2.908799e-01):4.323424e-02):8.633652e-02,((36:3.186160e-01,35:1.657588e-01):1.449347e-01,(39:3.830660e-01,40:2.251522e-01):3.911386e-02):5.471528e-02):1.167783e-01,26:3.177460e-01):3.647532e-02,(42:5.040715e-01,41:5.789518e-01):8.138138e-02):9.912618e-02,(((23:4.991710e-01,31:9.151240e-01):8.607900e-02,((22:5.233844e-01,((30:3.966516e-01,29:5.448672e-01):2.565003e-01,(21:1.733939e-01,20:1.341058e-01):4.430875e-01):8.296587e-02):8.367448e-02,(24:4.371516e-01,25:4.934883e-01):6.988116e-02):5.495356e-02):4.447892e-02,(((44:4.001872e+00,32:6.601213e-01):1.464788e-01,(34:4.620737e-01,33:7.355702e-01):3.201666e-01):1.081698e-01,(45:3.910047e-01,27:4.197895e-01):6.779057e-02):5.131472e-02):5.445326e-02):1.447919e-01):7.555346e-02,(((14:4.511971e-01,15:4.135206e-01):6.528986e-02,((19:3.516302e-01,18:3.498839e-01):2.076519e-01,((16:5.064272e-01,28:8.487758e-01):3.671411e-02,17:4.659518e-01):5.427380e-02):6.437236e-02):1.169040e-01,(12:4.394340e-01,13:4.580868e-01):5.831058e-02):3.282903e-02):2.802822e-02,(9:2.888440e-01,10:4.266706e-01):2.810723e-02):2.087218e-01,43:3.836829e-01):2.092250e-01):8.998688e-02,1:3.787265e-03);
   tree gen.810000 = [&U] (6:1.788169e-03,((5:1.008462e-01,(((3:2.995727e-03,4:3.406507e-03):5.572290e-04,7:2.574206e-03):2.710068e-03,2:1.948397e-03):1.027379e-01):6.478906e-02,(((((((17:5.126869e-01,16:5.936144e-01):4.677741e-02,28:9.008077e-01):8.549986e-02,((19:5.145803e-01,18:3.640197e-01):2.043348e-01,(15:3.165426e-01,14:4.568851e-01):1.209275e-01):5.904647e-02):9.056983e-02,(12:4.554522e-01,13:3.880088e-01):1.097249e-01):5.359713e-02,((((26:2.981529e-01,((8:3.592160e-01,((39:3.651800e-01,40:2.538462e-01):6.865089e-02,(36:3.130964e-01,35:1.755716e-01):1.789256e-01):3.201577e-02):4.822699e-02,(38:1.803800e-01,37:2.823488e-01):1.103223e-01):1.837469e-01):8.039175e-02,(42:5.370438e-01,41:4.619286e-01):1.796795e-01):8.407763e-02,(((45:4.377482e-01,27:4.199311e-01):7.410689e-02,((34:5.064534e-01,33:8.078700e-01):2.759281e-01,(32:6.708601e-01,44:4.422311e+00):2.342323e-01):8.772542e-02):6.748447e-02,(23:5.681718e-01,((31:1.047269e+00,24:5.195126e-01):1.379341e-01,(25:6.263666e-01,(((21:1.562777e-01,20:1.576000e-01):5.324932e-01,22:5.721135e-01):4.056587e-02,(29:3.885666e-01,30:4.982619e-01):3.746323e-01):9.003489e-02):1.328357e-02):4.564631e-02):3.927494e-02):5.910030e-02):1.326880e-01,11:4.654472e-01):7.529797e-02):3.739162e-02,(10:4.841158e-01,9:3.272461e-01):3.280027e-02):1.979356e-01,43:4.324234e-01):1.185024e-01):1.754836e-01,1:4.058685e-04);
   tree gen.810500 = [&U] (((((9:2.816447e-01,((11:4.678222e-01,(((((8:3.303642e-01,(38:1.521524e-01,37:3.149431e-01):6.310524e-02):8.076691e-02,((36:3.990663e-01,35:2.379462e-01):1.045835e-01,(39:3.157467e-01,40:1.990963e-01):2.667042e-02):1.002303e-01):1.045081e-01,26:2.935030e-01):1.062573e-01,(42:6.151444e-01,41:5.607127e-01):1.319111e-01):2.837894e-02,((((34:4.347143e-01,33:6.153225e-01):1.936504e-01,(32:3.912247e-01,44:4.173271e+00):3.811360e-01):1.209126e-01,(27:4.976525e-01,45:3.397767e-01):9.775561e-02):3.212846e-02,(23:5.279413e-01,(((22:4.918192e-01,((30:4.847944e-01,29:3.023366e-01):3.006502e-01,(20:1.257368e-01,21:1.481325e-01):4.492056e-01):8.456474e-02):5.326521e-02,(25:3.862183e-01,24:5.856701e-01):8.229559e-02):3.121945e-02,31:8.078729e-01):4.920305e-02):5.983851e-02):5.731776e-02):1.541012e-01):2.487457e-02,((((19:3.391317e-01,18:3.031841e-01):3.053271e-01,((16:5.589267e-01,28:7.871494e-01):5.417058e-02,17:4.491671e-01):6.571890e-02):4.068521e-02,(15:3.390596e-01,14:4.175817e-01):6.565782e-02):7.787197e-02,(12:5.219926e-01,13:4.130351e-01):8.813795e-02):4.844662e-02):2.561148e-02):1.480819e-02,10:4.614763e-01):1.905304e-01,43:4.629279e-01):2.680087e-01,(((3:1.948186e-03,(2:1.204785e-03,7:9.893453e-04):5.943700e-04):1.355857e-03,4:8.955399e-03):1.843238e-01,5:1.057379e-01):8.328500e-02):1.073562e-01,6:4.343199e-04,1:2.039011e-03);
   tree gen.811000 = [&U] ((((((11:3.487979e-01,(((((8:3.204263e-01,(38:1.475753e-01,37:3.054690e-01):3.666335e-02):2.781663e-02,((36:3.870617e-01,35:2.307884e-01):1.014374e-01,(39:2.695852e-01,40:1.931071e-01):5.143367e-02):7.006610e-02):1.083818e-01,26:3.042921e-01):3.334104e-02,(42:5.966397e-01,41:5.438454e-01):9.988835e-02):5.361913e-02,((((34:4.328895e-01,33:5.968125e-01):3.236326e-01,(32:4.706666e-01,44:4.047732e+00):3.452782e-01):8.947167e-02,(27:4.826822e-01,45:4.348357e-01):6.804583e-02):3.674758e-02,(23:4.895620e-01,(((22:4.770244e-01,((30:4.702109e-01,29:3.126878e-01):2.916061e-01,(20:1.219544e-01,21:1.436764e-01):4.356927e-01):1.030205e-01):3.091115e-02,(25:3.746002e-01,24:5.680521e-01):3.835218e-02):5.050871e-02,31:8.076504e-01):5.483232e-02):4.525891e-02):2.994398e-02):8.297336e-02):3.318403e-02,(((28:7.634705e-01,(17:4.437488e-01,16:5.421132e-01):1.146174e-01):1.001490e-01,((19:3.449402e-01,18:2.783481e-01):2.624066e-01,(15:3.244133e-01,14:4.050201e-01):3.723059e-02):2.273701e-02):1.192530e-01,(12:3.930644e-01,13:4.006103e-01):9.006271e-02):9.912131e-02):2.484104e-02,(10:4.527131e-01,9:2.537176e-01):4.636527e-02):1.772290e-01,43:4.490022e-01):1.412540e-01,(((2:1.990210e-03,(7:3.146436e-03,4:1.189085e-02):1.233432e-03):3.257893e-03,3:1.978009e-03):8.970799e-02,5:1.025571e-01):8.077964e-02):1.041268e-01,6:1.240942e-03,1:1.547694e-03);
   tree gen.811500 = [&U] (6:1.879813e-03,(((((7:3.157096e-03,4:8.226075e-03):3.846385e-04,2:2.045955e-04):1.361342e-03,3:6.869374e-03):1.021570e-01,5:1.194736e-01):8.095151e-02,((10:4.039776e-01,(9:2.885905e-01,((11:3.663103e-01,(((((8:2.755946e-01,((36:3.041952e-01,35:2.136225e-01):1.475945e-01,(39:3.119520e-01,40:2.149616e-01):3.743294e-02):9.793834e-02):1.991667e-02,(38:1.998645e-01,37:2.635509e-01):4.401471e-02):9.814915e-02,26:3.033645e-01):4.011663e-02,(42:5.965864e-01,41:5.527479e-01):6.418000e-02):3.791626e-02,((23:4.993481e-01,(((22:4.556921e-01,((30:3.995474e-01,29:3.585251e-01):2.448909e-01,(21:1.298346e-01,20:2.105465e-01):5.826850e-01):7.921076e-02):4.979242e-02,(24:5.315849e-01,25:4.580942e-01):1.139902e-01):6.453315e-02,31:7.895451e-01):1.060395e-02):7.481194e-02,(((44:3.716418e+00,(34:4.382676e-01,33:6.996392e-01):1.293113e-01):7.465999e-02,32:7.259489e-01):1.113531e-01,(45:3.733075e-01,27:4.298233e-01):3.759319e-02):6.080439e-02):3.807585e-02):1.276257e-01):1.834211e-02,(((14:4.438022e-01,15:2.881069e-01):6.233478e-02,(((16:4.821024e-01,28:7.363540e-01):7.292242e-02,17:4.492244e-01):7.098500e-02,(19:3.557274e-01,18:3.340478e-01):1.701594e-01):7.059965e-02):9.214077e-02,(12:4.016635e-01,13:4.373533e-01):1.072314e-01):5.754646e-02):2.367117e-02):4.671958e-02):1.825491e-01,43:3.788363e-01):1.575305e-01):1.151428e-01,1:6.066441e-03);
   tree gen.812000 = [&U] (6:4.554718e-03,(((7:3.279001e-03,((2:2.052950e-04,3:1.173345e-03):1.492721e-03,4:3.081533e-03):1.365677e-04):1.021224e-01,5:1.203299e-01):6.600312e-02,(((10:4.069544e-01,((11:3.689356e-01,(((((8:2.775697e-01,((36:3.063752e-01,35:2.151535e-01):1.324826e-01,(39:3.141876e-01,40:2.165021e-01):3.770120e-02):9.864022e-02):2.005940e-02,(38:1.500410e-01,37:2.836139e-01):4.361133e-02):1.353196e-01,26:2.929970e-01):9.385734e-02,(((((22:4.589578e-01,((30:4.953847e-01,29:3.610945e-01):3.112719e-01,(21:1.307650e-01,20:8.011576e-02):5.868609e-01):6.226118e-02):5.014926e-02,(24:5.353946e-01,25:4.613772e-01):2.903700e-02):6.809247e-02,31:7.891301e-01):9.637571e-03,23:5.229870e-01):7.079934e-02,(((44:3.764896e+00,32:5.831004e-01):7.388017e-02,(34:4.414085e-01,33:7.046533e-01):1.950299e-01):1.147481e-01,(45:3.759828e-01,27:4.329037e-01):1.020745e-01):5.739772e-03):5.352902e-02):2.894345e-02,(42:6.008619e-01,41:5.567093e-01):6.463996e-02):1.285403e-01):1.738874e-02,(((14:3.866070e-01,15:2.901716e-01):9.084638e-02,(((16:4.855575e-01,28:7.416312e-01):7.344503e-02,17:4.524439e-01):9.485711e-02,(19:3.582768e-01,18:3.364418e-01):1.713788e-01):4.848191e-02):9.280111e-02,(12:4.045421e-01,13:3.783261e-01):1.079999e-01):2.197733e-02):3.180293e-02):3.601496e-02,9:2.906587e-01):1.685411e-01,43:3.815513e-01):1.322000e-01):1.025679e-01,1:3.887054e-03);
   tree gen.812500 = [&U] (6:1.494001e-03,((5:1.042730e-01,((3:2.400603e-03,(7:2.144207e-03,2:2.763480e-03):2.221957e-03):1.395315e-02,4:1.163947e-03):1.183519e-01):6.199237e-02,(((10:3.831695e-01,9:2.051919e-01):6.500488e-02,(((((19:3.890955e-01,18:3.233183e-01):2.380844e-01,((16:5.495267e-01,28:8.153245e-01):4.362199e-02,17:4.553629e-01):6.721563e-02):6.171266e-02,(15:2.683736e-01,14:4.429162e-01):6.452852e-02):1.572586e-01,(12:4.035190e-01,13:4.055107e-01):1.130810e-01):3.151731e-02,((((26:2.777942e-01,((37:2.790101e-01,38:1.070635e-01):6.165905e-02,(8:2.915466e-01,((39:3.418519e-01,40:2.254634e-01):5.817585e-02,(36:3.726159e-01,35:1.614687e-01):1.427125e-01):4.860292e-02):4.558787e-02):1.415024e-01):3.843124e-02,(42:5.464201e-01,41:4.649591e-01):1.405386e-01):9.929000e-02,(((45:3.888031e-01,27:4.576911e-01):6.836901e-02,((34:3.388810e-01,33:6.573694e-01):2.578372e-01,(32:6.385931e-01,44:4.315419e+00):1.294994e-01):1.750210e-01):7.338148e-02,(23:4.805619e-01,(((24:5.934835e-01,25:4.403513e-01):1.112923e-01,(22:5.470520e-01,((29:3.212494e-01,30:3.978985e-01):2.936373e-01,(21:2.047085e-01,20:9.491248e-02):4.715279e-01):3.185001e-02):3.135659e-02):5.603804e-02,31:8.284480e-01):4.376863e-02):4.544978e-02):1.235828e-02):1.000411e-01,11:4.888226e-01):3.459099e-02):4.165884e-02):1.572311e-01,43:3.262795e-01):1.245820e-01):1.925036e-01,1:6.059338e-04);
   tree gen.813000 = [&U] (6:1.925945e-03,(((4:1.289216e-03,((7:8.487799e-04,3:2.552175e-03):4.496884e-03,2:7.788507e-04):4.941571e-03):9.448577e-02,5:1.225033e-01):6.719531e-02,((10:4.203525e-01,(((11:3.755995e-01,(((((8:2.790701e-01,(38:1.752652e-01,37:2.334568e-01):6.040086e-02):4.406559e-02,((36:3.119092e-01,35:2.190397e-01):1.348756e-01,(39:3.198627e-01,40:1.493400e-01):6.441175e-02):4.813037e-02):1.405934e-01,26:2.982893e-01):6.723880e-02,(42:6.289474e-01,41:5.667649e-01):1.258713e-01):6.087287e-02,(((31:8.420300e-01,((22:4.672478e-01,((30:5.043327e-01,29:3.751567e-01):2.938246e-01,(21:1.331270e-01,20:8.156286e-02):4.890356e-01):1.304283e-01):5.190862e-02,(24:5.450652e-01,25:4.930475e-01):1.557632e-01):6.328223e-02):1.726856e-02,23:4.879088e-01):4.476365e-02,(((44:3.790115e+00,32:5.936327e-01):3.365966e-02,(34:4.493815e-01,33:7.173812e-01):1.962799e-01):8.356435e-02,(45:3.229903e-01,27:4.407230e-01):1.296479e-01):6.804008e-02):7.776258e-03):1.375402e-01):2.689005e-02,(((14:4.551653e-01,15:3.111817e-01):3.904970e-02,(((16:4.943279e-01,28:7.472935e-01):2.771032e-02,17:4.606162e-01):1.274715e-01,(19:3.361470e-01,18:3.728406e-01):1.547984e-01):7.898496e-02):9.528576e-02,(12:4.112926e-01,13:3.851596e-01):4.651649e-02):5.057250e-02):2.397023e-02,9:3.064537e-01):3.718721e-02):1.774395e-01,43:3.884431e-01):1.541449e-01):1.068061e-01,1:2.884307e-03);
   tree gen.813500 = [&U] (((43:3.879935e-01,((((11:5.255875e-01,(((((37:2.929167e-01,38:1.784404e-01):4.212321e-02,(8:3.027193e-01,((40:2.285401e-01,39:2.439829e-01):4.561412e-02,(36:3.160761e-01,35:1.567739e-01):1.127405e-01):1.004590e-01):3.316687e-02):1.368022e-01,26:3.536700e-01):7.247610e-02,((23:5.343372e-01,(((((20:1.527805e-01,21:1.826054e-01):5.147431e-01,(29:3.383655e-01,30:5.101325e-01):3.551921e-01):5.270158e-02,22:6.086589e-01):8.081987e-02,(25:4.647770e-01,24:4.863546e-01):4.458010e-02):5.785639e-02,31:7.565770e-01):5.779026e-02):4.638048e-02,((45:4.538849e-01,27:5.913702e-01):5.168229e-02,((44:4.439167e+00,32:3.624014e-01):3.351772e-01,(33:5.676424e-01,34:4.478476e-01):2.113709e-01):1.265072e-01):5.054477e-02):3.314163e-02):2.628915e-02,(41:4.858741e-01,42:5.858462e-01):1.882912e-01):8.468391e-02):3.556955e-02,((16:6.203883e-01,(((28:6.809950e-01,(18:3.311054e-01,19:3.974748e-01):9.119527e-02):1.143163e-01,17:6.044978e-01):5.153457e-02,(15:2.885263e-01,14:4.261413e-01):8.877204e-02):4.694438e-02):7.450507e-02,(13:3.712022e-01,12:4.302270e-01):1.028487e-01):3.517401e-02):3.317746e-02,9:3.260302e-01):5.350121e-02,10:4.036875e-01):1.341752e-01):1.574524e-01,(((3:1.019768e-03,(2:1.786354e-03,4:2.101692e-04):1.893060e-03):8.316795e-04,7:9.103095e-03):1.195162e-01,5:1.234130e-01):6.351313e-02):1.602167e-01,6:1.203572e-03,1:2.059521e-03);
   tree gen.814000 = [&U] (6:5.260290e-03,((5:9.996938e-02,(((2:1.055388e-02,3:1.441510e-04):1.605200e-04,4:3.060042e-03):1.337000e-03,7:1.651530e-03):1.333343e-01):8.467422e-02,(((10:3.741346e-01,(((((19:4.342795e-01,18:3.052887e-01):1.996607e-01,(28:7.997391e-01,(17:5.198491e-01,16:5.188828e-01):3.472433e-02):1.006083e-01):2.599028e-02,(15:3.129471e-01,14:4.182174e-01):7.607148e-02):1.325873e-01,(12:4.547960e-01,13:4.039480e-01):1.083515e-01):6.198768e-02,((((26:2.623033e-01,((37:2.595344e-01,(38:1.470244e-01,8:2.934512e-01):4.051110e-02):4.934591e-02,((39:3.227888e-01,40:2.091962e-01):3.540905e-02,(36:3.518373e-01,35:2.399350e-01):1.036712e-01):6.316010e-02):1.139420e-01):7.232306e-02,(42:5.565758e-01,41:4.390311e-01):1.457631e-01):3.856095e-02,(((45:3.993307e-01,27:4.036736e-01):6.319477e-02,((34:3.907802e-01,33:6.207117e-01):2.948101e-01,(44:4.483144e+00,32:9.233099e-01):6.711429e-02):9.460251e-02):8.085352e-02,((((24:5.603884e-01,25:4.157955e-01):1.170160e-01,(22:6.583953e-01,((21:1.766102e-01,20:9.493416e-02):4.917784e-01,(29:3.949524e-01,30:4.663940e-01):4.247481e-01):5.859160e-02):5.709678e-02):5.374629e-02,23:4.591240e-01):1.844085e-02,31:7.563603e-01):6.501053e-02):2.140030e-02):1.271891e-01,11:4.643633e-01):8.268931e-03):3.221873e-02):5.826130e-02,9:2.536119e-01):1.429692e-01,43:3.838699e-01):1.132379e-01):1.274209e-01,1:5.696453e-04);
   tree gen.814500 = [&U] (6:8.710980e-04,(((((7:1.468290e-03,4:2.737220e-03):2.739253e-03,2:5.503006e-04):1.257984e-02,3:1.474323e-03):1.095621e-01,5:1.255575e-01):9.881206e-02,(((9:2.527642e-01,((11:4.511040e-01,(((((8:2.874011e-01,(38:2.089213e-01,37:2.403520e-01):4.438138e-02):4.537355e-02,((36:3.185193e-01,35:2.211770e-01):9.255970e-02,(39:3.100610e-01,40:2.559511e-01):4.583480e-02):5.909506e-02):1.815237e-01,26:2.780153e-01):1.025984e-01,(42:6.475233e-01,41:3.995076e-01):1.622943e-01):1.686872e-02,(((((22:4.379440e-01,((30:4.930430e-01,29:3.416455e-01):3.641111e-01,(21:1.646376e-01,20:1.444955e-01):5.628639e-01):7.562698e-02):4.305794e-02,(24:4.909848e-01,25:3.339617e-01):1.002065e-01):2.556561e-02,31:9.090175e-01):3.400101e-02,23:4.845124e-01):4.131522e-02,(((44:3.902056e+00,32:3.470963e-01):2.689300e-01,(34:4.457126e-01,33:5.127124e-01):2.659793e-01):1.541520e-01,(45:3.554502e-01,27:4.537397e-01):1.099472e-01):5.519228e-02):3.827685e-02):1.524501e-01):4.647585e-02,(((14:4.686086e-01,15:3.186430e-01):1.023274e-01,((28:7.767932e-01,(19:4.019548e-01,18:4.227325e-01):1.105336e-01):8.656821e-02,(16:6.321538e-01,17:4.820472e-01):7.656601e-02):7.832298e-02):1.179482e-01,(13:5.230234e-01,12:4.628987e-01):1.780543e-02):3.950547e-02):4.670191e-02):2.453383e-02,10:4.250788e-01):1.406848e-01,43:3.977399e-01):1.154278e-01):1.099606e-01,1:5.491858e-04);
   tree gen.815000 = [&U] (((43:2.747506e-01,((9:1.828382e-01,10:3.835819e-01):7.303514e-02,((11:4.994106e-01,(((31:9.621255e-01,(((((20:9.535199e-02,21:1.894150e-01):5.741155e-01,(29:3.756337e-01,30:4.329288e-01):3.366981e-01):2.103906e-02,22:5.783447e-01):3.001573e-02,(25:4.387597e-01,24:5.689275e-01):9.645515e-02):3.639787e-02,23:4.992853e-01):1.002790e-02):5.976960e-02,((45:4.312792e-01,27:5.497001e-01):7.880471e-02,((44:4.094381e+00,32:3.443520e-01):4.115164e-01,(33:6.792352e-01,34:5.473515e-01):1.435843e-01):1.137797e-01):5.465671e-02):3.375592e-02,(((((40:2.765078e-01,39:2.758765e-01):6.095228e-02,(36:3.557462e-01,35:1.638253e-01):9.949874e-02):6.013807e-02,(8:2.876424e-01,(37:2.862470e-01,38:1.695532e-01):2.979978e-02):5.874737e-02):1.570055e-01,26:2.623938e-01):3.220728e-02,(41:4.772701e-01,42:6.366103e-01):1.098058e-01):6.260372e-02):7.465068e-02):5.115140e-02,((((14:3.343219e-01,15:2.741563e-01):4.120285e-02,(28:9.376129e-01,((18:2.809364e-01,19:3.857429e-01):1.176402e-01,17:5.386759e-01):5.967976e-02):4.091205e-02):5.726241e-02,16:6.080369e-01):6.009555e-02,(13:3.661383e-01,12:4.087995e-01):9.699704e-02):5.303085e-02):3.864685e-02):2.328029e-01):1.897341e-01,((2:3.820360e-03,((4:5.613693e-03,7:2.952054e-03):8.258466e-04,3:1.647388e-03):5.003223e-03):1.288167e-01,5:1.121369e-01):6.828656e-02):9.971295e-02,6:1.656074e-03,1:2.032251e-03);
   tree gen.815500 = [&U] (((43:2.787778e-01,((9:1.855182e-01,10:3.892043e-01):3.451040e-02,((11:5.067308e-01,(((((((20:9.674963e-02,21:1.921914e-01):5.825307e-01,(29:3.750898e-01,30:4.392745e-01):3.482738e-01):2.134745e-02,22:5.430899e-01):4.939371e-02,(25:4.451909e-01,24:5.772667e-01):9.786896e-02):3.693138e-02,(23:5.066037e-01,31:7.414625e-01):1.015094e-02):5.616819e-02,((45:4.376008e-01,27:5.577574e-01):7.995980e-02,((44:4.154395e+00,32:3.493994e-01):3.575060e-01,(33:6.515977e-01,34:5.553744e-01):1.749771e-01):1.410259e-01):4.551125e-02):1.871583e-02,(((((40:2.805608e-01,39:2.799202e-01):2.896781e-02,(36:3.452501e-01,35:1.662266e-01):1.077944e-01):8.563429e-02,(8:2.918586e-01,(38:1.172506e-01,37:2.904427e-01):3.080129e-02):5.978672e-02):1.634891e-01,26:2.662399e-01):7.947800e-02,(41:4.842657e-01,42:6.459415e-01):1.114153e-01):6.740182e-02):1.022363e-01):3.527698e-02,((((17:5.465716e-01,((18:2.850542e-01,19:3.913970e-01):1.193645e-01,28:6.802956e-01):6.055453e-02):4.151173e-02,(14:4.036846e-01,15:2.781747e-01):4.372991e-02):5.539567e-02,16:6.169493e-01):1.142146e-01,(13:3.715051e-01,12:4.147916e-01):8.595666e-02):5.761840e-02):5.093042e-02):2.362153e-01):1.518766e-01,((7:1.287019e-03,(2:7.720508e-03,(4:3.827249e-03,3:3.947174e-03):1.340470e-03):1.976688e-03):1.249672e-01,5:1.137806e-01):6.928749e-02):1.197153e-01,6:1.680349e-03,1:1.118844e-03);
   tree gen.816000 = [&U] (6:3.688374e-03,((5:1.208853e-01,(2:9.122381e-04,(7:4.635691e-03,(3:3.617356e-03,4:5.323179e-04):5.190260e-03):3.394180e-05):1.068513e-01):5.034126e-02,(((((((15:3.031732e-01,14:4.051557e-01):7.891100e-02,((19:3.819266e-01,18:3.259479e-01):1.749948e-01,((28:5.765456e-01,16:5.616227e-01):9.649422e-02,17:4.292092e-01):6.256910e-02):5.622356e-02):9.176506e-02,(12:4.405919e-01,13:4.491217e-01):7.931407e-02):5.707949e-02,(((((45:4.272872e-01,27:3.910661e-01):6.574787e-02,((34:4.455636e-01,33:6.492581e-01):2.073317e-01,(44:3.900839e+00,32:5.744543e-01):1.943270e-01):1.150393e-01):2.898220e-02,(23:4.459548e-01,(((24:4.861611e-01,25:3.801753e-01):1.095824e-01,(22:5.147644e-01,((21:1.210117e-01,20:1.785429e-01):4.744976e-01,(29:3.238958e-01,30:4.343046e-01):4.114824e-01):4.943318e-02):1.311756e-02):3.583137e-02,31:7.340790e-01):3.473036e-02):9.476121e-02):2.635034e-02,((26:2.761750e-01,((37:2.603091e-01,38:1.177474e-01):1.028603e-01,(8:2.519883e-01,((39:2.311340e-01,40:2.461251e-01):6.261677e-02,(36:3.745823e-01,35:2.311414e-01):9.243715e-02):7.139446e-02):4.604136e-02):1.933732e-01):1.046294e-01,(42:6.217450e-01,41:4.253193e-01):1.021355e-01):5.344646e-02):1.036828e-01,11:4.498604e-01):5.054679e-02):6.066840e-02,10:5.200361e-01):6.126803e-02,9:2.399782e-01):2.088932e-01,43:3.955169e-01):1.047010e-01):1.110268e-01,1:6.703654e-03);
   tree gen.816500 = [&U] (6:3.569057e-03,((5:1.293857e-01,(((7:2.429922e-04,2:8.661366e-04):3.183368e-05,3:7.633224e-03):3.055051e-03,4:5.747714e-03):1.123816e-01):3.964318e-02,((((((15:3.244915e-01,14:4.336452e-01):8.445983e-02,((28:6.387245e-01,16:6.011147e-01):1.933399e-01,((19:4.087828e-01,18:3.488677e-01):1.873000e-01,17:4.593901e-01):7.527999e-02):5.192701e-02):7.989580e-02,(12:4.715732e-01,13:3.168659e-01):8.489124e-02):5.811073e-02,(((((45:4.304134e-01,27:4.185649e-01):1.501820e-01,((34:3.987265e-01,33:6.949123e-01):2.137230e-01,(44:4.175136e+00,32:6.148485e-01):2.079916e-01):1.231286e-01):4.125189e-02,(23:4.695819e-01,(((24:5.203468e-01,25:3.562987e-01):1.172879e-01,(22:5.509614e-01,((21:1.402707e-01,20:1.469137e-01):5.339772e-01,(29:3.466713e-01,30:5.479540e-01):3.694421e-01):5.290920e-02):1.403996e-02):6.010304e-02,31:8.090019e-01):2.929174e-02):2.876300e-02):1.955018e-02,((26:2.955949e-01,((8:2.741049e-01,(37:2.786134e-01,38:1.260271e-01):8.508444e-02):4.809606e-02,((39:3.369113e-01,40:2.634321e-01):6.701983e-02,(36:4.009221e-01,35:2.473947e-01):1.038536e-01):7.365234e-02):1.871793e-01):4.335296e-02,(42:5.429383e-01,41:4.552268e-01):1.138697e-01):5.825895e-02):1.164325e-01,11:4.814935e-01):3.477295e-02):2.637307e-02,(10:5.418365e-01,9:2.568529e-01):6.378423e-02):1.723599e-01,43:4.233287e-01):1.120634e-01):1.188339e-01,1:6.514761e-04);
   tree gen.817000 = [&U] (((43:4.268236e-01,(((11:5.177276e-01,((((23:5.085532e-01,(((((20:1.353303e-01,21:1.203914e-01):6.224049e-01,(29:3.832297e-01,30:4.488074e-01):3.090825e-01):8.387878e-02,22:5.901382e-01):3.551254e-02,(25:4.548521e-01,24:5.897942e-01):6.335098e-02):7.233642e-02,31:8.920982e-01):3.974150e-02):4.713536e-02,((45:4.470973e-01,27:5.611368e-01):4.223219e-02,((44:4.103153e+00,32:5.287004e-01):2.319023e-01,(33:6.927466e-01,34:5.674268e-01):1.922786e-01):1.556598e-01):4.489142e-02):2.412445e-02,(((8:2.445152e-01,((40:2.866494e-01,39:2.859948e-01):3.494075e-02,(36:3.722023e-01,35:1.698339e-01):1.181533e-01):6.013984e-02):3.879131e-02,(38:1.815494e-01,37:2.713378e-01):6.206218e-02):1.490831e-01,26:2.720177e-01):8.120279e-02):5.827110e-02,(41:5.139423e-01,42:6.599593e-01):1.537563e-01):1.194624e-01):2.816579e-02,((((18:3.929398e-01,19:4.017511e-01):1.725498e-01,(28:7.416887e-01,(16:5.828621e-01,17:5.436802e-01):9.050658e-02):1.726905e-02):7.175132e-02,(14:3.567067e-01,15:2.981841e-01):6.152809e-02):1.260565e-01,(13:3.795673e-01,12:4.237932e-01):1.109985e-01):3.298163e-02):2.760920e-02,(10:4.791119e-01,9:2.653247e-01):5.191754e-02):2.054548e-01):1.388375e-01,((((7:6.995324e-04,4:3.102523e-03):1.913264e-03,3:1.626292e-03):4.464172e-03,2:3.113170e-05):1.667994e-01,5:1.252184e-01):2.652981e-02):1.530133e-01,6:1.499508e-03,1:2.089901e-04);
   tree gen.817500 = [&U] (((43:4.179588e-01,(((11:5.069748e-01,(((31:8.658444e-01,(((((20:1.325196e-01,21:1.178910e-01):6.094781e-01,(29:3.752704e-01,30:4.672712e-01):3.018041e-01):1.076422e-01,22:5.778815e-01):2.085685e-02,(25:4.373747e-01,24:4.985812e-01):7.566955e-02):7.083405e-02,23:4.979910e-01):5.960582e-02):4.193352e-02,((45:3.940495e-01,27:3.702429e-01):6.790816e-02,((44:4.017934e+00,32:5.585263e-01):2.061914e-01,(33:6.783588e-01,34:4.040339e-01):1.882851e-01):1.524269e-01):6.559167e-02):2.281012e-02,((((8:2.373253e-01,((40:2.806959e-01,39:2.800550e-01):3.421506e-02,(36:3.564520e-01,35:1.663066e-01):1.232013e-01):1.179864e-01):3.798565e-02,(38:1.666402e-01,37:2.657023e-01):6.077319e-02):1.707854e-01,26:2.663681e-01):7.603295e-02,(41:5.032682e-01,42:6.462525e-01):1.505629e-01):1.398092e-02):1.432679e-01):5.482113e-02,(((17:5.323884e-01,((18:3.847788e-01,19:3.934070e-01):2.005572e-01,(28:7.087253e-01,16:5.294300e-01):1.255015e-01):5.363847e-02):2.323771e-02,(14:3.492982e-01,15:2.913148e-01):8.226720e-02):1.773360e-01,(13:3.716840e-01,12:4.149913e-01):1.086932e-01):3.145578e-02):3.457445e-02,(10:4.691611e-01,9:2.741621e-01):5.083925e-02):1.845188e-01):1.545791e-01,((((4:8.587187e-04,7:1.794827e-03):2.727874e-03,3:2.017404e-03):5.476294e-04,2:2.125827e-04):1.541809e-01,5:1.226177e-01):2.879597e-02):1.498353e-01,6:2.100726e-03,1:1.280120e-03);
   tree gen.818000 = [&U] ((((((11:4.191580e-01,(((23:5.105585e-01,(((22:5.386638e-01,((20:1.066304e-01,21:1.622159e-01):4.785030e-01,(30:4.998368e-01,29:4.300102e-01):3.321523e-01):7.443803e-02):2.187322e-02,(24:4.697915e-01,25:3.975640e-01):7.275684e-02):2.001848e-02,31:8.567470e-01):7.702461e-02):8.274258e-02,(((34:5.143037e-01,33:8.017685e-01):1.533795e-01,(44:3.595826e+00,32:6.827372e-01):1.480675e-01):8.826050e-02,(27:4.956511e-01,45:3.715186e-01):8.323807e-02):5.395329e-02):3.964367e-02,(((((36:3.334139e-01,35:1.576447e-01):1.354547e-01,(39:3.264689e-01,40:2.301126e-01):1.478886e-02):1.050902e-01,(8:3.792647e-01,(37:2.717691e-01,38:1.664597e-01):5.742534e-02):3.947758e-02):2.196264e-01,26:3.100694e-01):3.927312e-02,(42:5.303153e-01,41:5.568502e-01):8.152640e-02):4.613282e-02):1.140410e-01):5.823557e-02,((((19:4.901605e-01,18:3.219246e-01):1.499771e-01,(15:2.565499e-01,14:4.528598e-01):6.994605e-02):3.819606e-02,((28:7.472473e-01,16:5.916894e-01):2.143854e-02,17:4.322007e-01):7.820260e-02):8.291638e-02,(12:3.962010e-01,13:4.388874e-01):1.361993e-01):4.003411e-02):1.354511e-02,(9:2.498178e-01,10:4.522371e-01):4.259874e-02):1.710274e-01,43:3.276269e-01):2.035049e-01,((((7:3.115605e-04,3:9.059924e-05):3.427459e-03,4:6.870058e-03):6.698626e-04,2:2.862203e-03):1.141796e-01,5:9.562825e-02):5.094720e-02):1.233534e-01,6:7.584384e-04,1:1.382924e-04);
   tree gen.818500 = [&U] (((43:3.935321e-01,(9:2.712716e-01,(((11:5.113941e-01,((41:4.641687e-01,42:6.518858e-01):1.582510e-01,((((8:2.359532e-01,((40:2.831427e-01,39:2.824962e-01):4.029178e-02,(36:3.073079e-01,35:1.720572e-01):1.212189e-01):1.281750e-01):1.865956e-02,(38:1.750872e-01,37:2.680184e-01):6.296403e-02):2.019987e-01,26:2.388077e-01):9.870256e-02,(((23:5.074918e-01,((((20:1.336747e-01,21:1.734325e-01):5.857226e-01,(29:3.785416e-01,30:4.713443e-01):3.044349e-01):4.128997e-02,22:5.829188e-01):4.153101e-02,(25:3.462586e-01,24:5.029273e-01):7.632915e-02):7.338579e-02):1.019603e-03,31:9.223432e-01):6.908208e-02,((45:3.974844e-01,27:4.020168e-01):6.850011e-02,((44:4.052958e+00,32:5.633949e-01):2.006272e-01,(33:6.842720e-01,34:3.612870e-01):2.207654e-01):1.001783e-01):6.711817e-02):2.850544e-02):2.130406e-02):1.121755e-01):2.205845e-02,((((17:5.370292e-01,(28:7.149031e-01,16:5.340450e-01):5.453301e-02):5.879494e-02,(18:3.881329e-01,19:3.968363e-01):1.685786e-01):2.344027e-02,(14:3.632364e-01,15:2.478093e-01):7.931008e-02):1.788819e-01,(13:3.749239e-01,12:4.186088e-01):9.488422e-02):2.065685e-02):1.523347e-02,10:4.732508e-01):4.042563e-02):2.121895e-01):1.881603e-01,(((4:1.544604e-03,3:5.385883e-03):5.695178e-04,(7:6.329397e-05,2:2.745690e-03):1.885862e-03):1.445181e-01,5:1.236866e-01):4.667704e-02):1.511414e-01,6:2.371497e-05,1:7.800885e-04);
   tree gen.819000 = [&U] (((43:3.986218e-01,((10:4.793715e-01,9:2.648547e-01):3.850559e-02,((11:3.679722e-01,((41:4.701720e-01,42:6.603169e-01):1.052490e-01,((((8:2.390049e-01,((40:2.868047e-01,39:2.792133e-01):4.081289e-02,(36:3.112824e-01,35:1.742824e-01):1.227867e-01):1.298328e-01):5.106848e-02,(38:1.858865e-01,37:2.714848e-01):4.647650e-02):1.485558e-01,26:2.727592e-01):6.168477e-02,(((23:5.140554e-01,((((20:1.071124e-01,21:1.756756e-01):5.932979e-01,(29:3.150651e-01,30:5.689400e-01):3.481264e-01):7.847073e-02,22:5.260784e-01):6.965790e-02,(25:3.507369e-01,24:5.094319e-01):7.731635e-02):6.819729e-02):1.286540e-02,31:9.010098e-01):5.491112e-02,((45:4.026252e-01,27:4.072162e-01):6.938605e-02,((44:4.105376e+00,32:5.953364e-01):1.940268e-01,(33:6.931219e-01,34:3.965739e-01):2.988874e-01):1.166725e-01):4.991437e-02):8.796846e-03):2.252674e-02):6.811071e-02):6.652478e-02,(((17:5.501631e-01,(16:5.409520e-01,(28:7.004190e-01,(18:3.931527e-01,19:4.019688e-01):1.669335e-01):4.384132e-02):6.048847e-02):6.430233e-02,(14:3.679343e-01,15:2.510143e-01):8.033583e-02):1.454650e-01,(13:3.797729e-01,12:4.536230e-01):7.925285e-02):1.920874e-02):2.855896e-02):2.149338e-01):1.905939e-01,(((2:1.905866e-03,(7:1.201230e-03,3:1.023164e-03):3.967317e-03):9.059055e-04,4:1.541324e-03):8.995303e-02,5:1.252862e-01):4.728073e-02):1.530962e-01,6:6.308192e-04,1:1.181673e-03);
   tree gen.819500 = [&U] (6:1.165171e-03,(((((7:3.929564e-03,3:1.280933e-03):1.935252e-04,4:1.832927e-03):2.319196e-03,2:2.177317e-03):1.060872e-01,5:1.100590e-01):5.024879e-02,(((10:4.037117e-01,9:2.076504e-01):1.000295e-01,((11:3.760765e-01,(((((8:2.567760e-01,((36:3.219091e-01,35:1.452471e-01):1.476453e-01,(39:3.299908e-01,40:2.121305e-01):4.000301e-02):5.669436e-02):4.303420e-02,(38:1.209016e-01,37:2.397197e-01):4.108462e-02):1.468058e-01,26:2.730823e-01):6.222711e-02,(((((22:5.497158e-01,((30:4.363093e-01,29:3.814737e-01):2.544310e-01,(21:1.645306e-01,20:1.278578e-01):4.675946e-01):1.068738e-01):4.087940e-02,(25:3.931098e-01,24:4.796100e-01):9.811662e-02):3.295217e-02,31:7.968262e-01):9.026587e-02,23:5.532639e-01):7.963595e-02,(((44:3.473924e+00,32:6.419279e-01):1.519310e-01,(34:3.614716e-01,33:6.459642e-01):1.551471e-01):1.157935e-01,(45:3.902802e-01,27:3.804384e-01):4.721076e-02):4.336043e-02):4.186849e-02):2.812940e-02,(42:3.705259e-01,41:4.415121e-01):8.562178e-02):1.464189e-01):8.053883e-02,((12:3.556568e-01,13:3.520582e-01):8.483568e-02,((14:3.909975e-01,15:1.873852e-01):6.153610e-02,((19:3.329392e-01,18:3.285244e-01):1.627770e-01,((28:5.494633e-01,16:3.903993e-01):9.062841e-02,17:4.389030e-01):7.598382e-02):1.304924e-01):1.134072e-01):4.449937e-02):3.495762e-02):1.179615e-01,43:3.125127e-01):1.400730e-01):1.533787e-01,1:1.978366e-03);
   tree gen.820000 = [&U] (6:4.064516e-04,((((7:3.992370e-03,3:1.546794e-03):1.806671e-03,(2:1.961222e-04,4:1.623723e-03):7.892768e-04):1.077828e-01,5:1.118180e-01):5.105191e-02,(((10:4.101642e-01,9:2.109693e-01):5.177801e-02,((11:3.820873e-01,((((((22:5.585018e-01,((30:4.432828e-01,29:3.875708e-01):2.584976e-01,(21:1.671603e-01,20:1.299013e-01):4.017369e-01):9.438811e-02):2.226209e-02,(25:3.993928e-01,24:4.872755e-01):7.744321e-02):6.036224e-02,31:8.095618e-01):4.736975e-02,23:5.621066e-01):5.890356e-02,(((44:3.529447e+00,32:4.186001e-01):3.417118e-01,(34:3.672490e-01,33:6.562886e-01):2.543390e-01):1.176442e-01,(45:3.965180e-01,27:3.865190e-01):4.796532e-02):4.136305e-02):1.897045e-02,((42:3.780694e-01,41:4.485688e-01):8.140339e-02,(((8:2.608800e-01,((36:3.270541e-01,35:1.938579e-01):8.973485e-02,(39:3.352650e-01,40:2.155209e-01):5.234603e-02):7.105656e-02):6.498226e-02,(38:1.228340e-01,37:2.121643e-01):7.097875e-02):1.974294e-01,26:2.774470e-01):6.322168e-02):2.960574e-02):1.053182e-01):6.285425e-02,((12:3.613413e-01,13:3.576851e-01):1.319589e-01,((14:3.972468e-01,15:1.903801e-01):5.834914e-02,((19:3.382605e-01,18:3.337752e-01):1.649831e-01,((28:5.582453e-01,16:3.966390e-01):9.207692e-02,17:4.459180e-01):6.317971e-02):1.325781e-01):1.152198e-01):5.335985e-02):3.551634e-02):1.656319e-01,43:3.175075e-01):1.466210e-01):1.558302e-01,1:2.009986e-03);
   tree gen.820500 = [&U] (6:1.008725e-03,(((7:4.315582e-03,(3:5.288796e-04,(4:2.269820e-03,2:1.543066e-03):1.958964e-03):1.627461e-04):1.151797e-01,5:9.252468e-02):5.433775e-02,(((10:4.365635e-01,9:2.245478e-01):2.743450e-02,((11:4.066795e-01,(((23:6.017776e-01,(31:8.616674e-01,((22:5.944485e-01,((30:4.716182e-01,29:4.125159e-01):4.146903e-01,(21:1.779192e-01,20:1.474787e-01):4.275938e-01):1.004632e-01):2.369494e-02,(25:4.250988e-01,24:5.186379e-01):8.242767e-02):1.053761e-01):1.005393e-02):4.762168e-02,(((44:3.756612e+00,32:4.455424e-01):3.637053e-01,(34:3.908861e-01,33:6.985292e-01):2.707090e-01):9.449075e-02,(45:4.140715e-01,27:4.010463e-01):6.274914e-02):4.934632e-02):1.296240e-02,((42:4.024030e-01,41:4.774399e-01):8.664274e-02,(((8:2.776709e-01,((36:3.569491e-01,35:2.063352e-01):1.082747e-01,(39:3.568436e-01,40:2.293924e-01):1.258791e-01):7.983571e-02):6.916469e-02,(38:1.519513e-01,37:2.258198e-01):4.155005e-02):2.101365e-01,26:2.953042e-01):6.729081e-02):3.151124e-02):1.004298e-01):3.896591e-02,((12:3.715168e-01,13:3.807067e-01):1.127588e-01,((14:4.228147e-01,15:3.959768e-01):6.210466e-02,((19:3.600319e-01,18:3.552579e-01):1.756019e-01,(17:4.823100e-01,(16:6.467887e-01,28:5.901591e-01):5.584517e-02):6.306606e-02):5.740175e-02):9.262111e-02):7.672716e-02):4.423902e-02):1.955962e-01,43:3.379432e-01):1.560579e-01):1.658598e-01,1:1.222962e-03);
   tree gen.821000 = [&U] (6:1.873701e-03,((5:1.211640e-01,((2:4.370561e-04,4:3.051750e-03):2.521162e-03,(3:3.213169e-04,7:1.190868e-04):3.016425e-03):9.351839e-02):4.210481e-02,(((10:3.904120e-01,9:2.329451e-01):5.305581e-02,((((15:2.761890e-01,14:4.591360e-01):6.653983e-02,((19:3.801631e-01,18:4.073324e-01):1.396202e-01,((16:5.968743e-01,28:8.075091e-01):2.532219e-02,17:5.016047e-01):1.009820e-01):9.900925e-02):7.712912e-02,(12:4.084315e-01,13:3.764568e-01):1.137322e-01):4.900811e-02,(((((45:3.691238e-01,27:4.268181e-01):9.892576e-02,((34:4.412274e-01,33:6.862145e-01):1.956163e-01,(44:3.441594e+00,32:4.564869e-01):3.216732e-01):9.843364e-02):1.117678e-01,((((24:5.027859e-01,25:5.373723e-01):8.250738e-02,(((21:1.363521e-01,20:1.873988e-01):5.143979e-01,(29:3.064205e-01,30:4.357718e-01):4.251750e-01):5.312569e-02,22:5.253777e-01):3.369433e-02):4.169258e-02,23:5.395697e-01):2.512813e-02,31:9.752235e-01):6.514568e-02):4.671333e-03,((26:2.464991e-01,((37:2.992746e-01,38:1.726510e-01):1.194586e-01,(8:3.084714e-01,((40:2.226375e-01,39:3.376138e-01):2.320969e-02,(36:3.619945e-01,35:2.479413e-01):1.022831e-01):5.976578e-02):2.110253e-02):1.272525e-01):1.371640e-01,(42:6.353868e-01,41:5.004015e-01):8.023648e-02):1.873355e-02):8.020711e-02,11:4.439846e-01):4.738560e-02):3.607074e-02):1.918002e-01,43:3.585110e-01):1.360755e-01):1.287324e-01,1:2.201539e-03);
   tree gen.821500 = [&U] (6:9.242826e-03,(((((3:1.774791e-03,7:1.934418e-03):2.231263e-03,4:2.879945e-03):2.281159e-04,2:3.481030e-03):1.172022e-01,5:1.486446e-01):7.396487e-02,(((10:4.660706e-01,9:1.749780e-01):8.437933e-02,((11:4.341668e-01,(((((44:3.796540e+00,32:5.618701e-01):3.328423e-01,(34:5.142365e-01,33:7.644387e-01):2.404539e-01):1.944524e-01,(45:4.060988e-01,27:3.852376e-01):1.575601e-01):2.615298e-02,((31:8.277528e-01,((((30:5.194524e-01,29:3.727961e-01):3.234119e-01,(21:1.237220e-01,20:1.927704e-01):5.261865e-01):7.089328e-02,22:4.909809e-01):4.391962e-02,(25:4.538311e-01,24:5.194730e-01):1.183026e-01):1.744992e-02):3.597309e-02,23:4.634154e-01):7.395734e-02):1.676608e-02,((42:5.622690e-01,41:5.097098e-01):7.817981e-02,(((8:2.784087e-01,((36:3.633335e-01,35:2.129598e-01):1.332020e-01,(39:3.809625e-01,40:1.906848e-01):5.160794e-02):5.125820e-02):7.681822e-02,(38:1.270066e-01,37:2.562800e-01):8.477598e-02):1.739032e-01,26:3.152637e-01):7.183896e-02):3.899136e-02):1.410352e-01):3.781211e-02,((12:3.966275e-01,13:4.064385e-01):1.217022e-01,((14:4.513926e-01,15:4.227407e-01):3.447839e-02,((19:3.843663e-01,18:3.635439e-01):1.939217e-01,(17:4.324310e-01,(16:6.905049e-01,28:6.300477e-01):8.527555e-02):6.779088e-02):9.595514e-02):1.299376e-01):4.302073e-02):6.107476e-02):2.560265e-01,43:3.585800e-01):1.649992e-01):1.094704e-01,1:9.968881e-04);
   tree gen.822000 = [&U] (((43:2.791849e-01,(((11:3.767869e-01,(((41:5.038102e-01,42:5.326088e-01):9.817716e-02,(((8:2.561457e-01,(38:1.603674e-01,37:2.492819e-01):8.344661e-02):3.353862e-02,((40:1.800918e-01,39:2.859018e-01):3.057863e-02,(36:2.946385e-01,35:1.752122e-01):1.564087e-01):1.290053e-01):1.863635e-01,26:3.020577e-01):5.492436e-02):2.870606e-02,(((((22:4.629926e-01,((29:4.241512e-01,30:4.130463e-01):3.838293e-01,(20:1.558825e-01,21:1.225937e-01):6.065342e-01):1.202342e-01):4.858971e-02,(25:4.441021e-01,24:5.698748e-01):6.275583e-02):9.001799e-02,31:9.049960e-01):1.682978e-02,23:5.321661e-01):8.007742e-02,((45:3.676294e-01,27:4.862072e-01):1.101004e-01,((44:4.356735e+00,32:5.861196e-01):1.944428e-01,(33:6.495030e-01,34:4.090252e-01):2.595577e-01):1.755137e-01):3.577985e-02):6.712449e-02):1.094086e-01):8.111310e-02,(((14:4.261738e-01,15:2.234868e-01):1.387708e-01,((18:2.720435e-01,19:4.614535e-01):2.071075e-01,((16:4.980940e-01,17:3.833179e-01):2.939822e-02,28:8.134883e-01):8.562912e-02):2.519388e-02):6.588453e-02,(13:4.033415e-01,12:4.852423e-01):4.185332e-02):6.154957e-02):1.778289e-02,(10:4.908547e-01,9:2.502768e-01):5.999690e-02):1.770026e-01):1.559818e-01,(((2:4.815317e-05,(4:3.155978e-03,3:1.631433e-03):6.872666e-04):2.570250e-03,7:9.561962e-05):1.293128e-01,5:1.107618e-01):5.964023e-02):1.636656e-01,6:5.180087e-04,1:1.888405e-03);
   tree gen.822500 = [&U] (((43:2.834301e-01,(10:4.872735e-01,(9:2.652442e-01,((11:3.825162e-01,(((41:5.149354e-01,42:5.407074e-01):1.102767e-01,(((8:2.524457e-01,((40:1.757967e-01,39:2.902491e-01):6.921508e-02,(36:3.437796e-01,35:1.778764e-01):1.587870e-01):4.146500e-02):5.201266e-02,(38:1.628059e-01,37:2.530724e-01):8.471546e-02):1.821437e-01,26:3.066506e-01):5.575952e-02):3.121427e-02,(((((22:5.246182e-01,((29:4.018531e-01,30:4.193269e-01):3.475841e-01,(20:1.582528e-01,21:1.244578e-01):6.157569e-01):1.220625e-01):4.932854e-02,(25:4.508550e-01,24:5.070009e-01):7.170546e-02):2.297543e-02,31:9.187570e-01):4.237677e-02,23:5.402580e-01):9.442079e-02,((45:3.732194e-01,27:4.936002e-01):1.467881e-01,((44:4.422982e+00,32:3.889925e-01):4.382616e-01,(33:6.593790e-01,34:4.152446e-01):2.267574e-01):1.352718e-01):1.686003e-02):3.247854e-02):9.246364e-02):8.234647e-02,((((14:4.326540e-01,15:2.268851e-01):1.263317e-01,(18:2.761801e-01,19:4.355426e-01):2.413878e-01):2.484004e-02,((17:5.003560e-01,16:5.056678e-01):1.035435e-02,28:7.954748e-01):8.359777e-02):8.938007e-02,(13:4.094746e-01,12:4.926207e-01):6.575373e-02):5.222820e-02):3.906458e-02):3.371273e-02):2.073712e-01):1.684422e-01,((4:3.483843e-03,((3:6.530417e-03,7:4.660299e-04):6.070910e-03,2:1.290509e-04):1.244810e-03):1.273296e-01,5:1.036252e-01):4.592121e-02):1.638085e-01,6:2.365202e-03,1:1.917119e-03);
   tree gen.823000 = [&U] (((43:3.374710e-01,((9:2.907136e-01,((11:3.683616e-01,(((41:5.022814e-01,42:5.895077e-01):1.202294e-01,(((8:3.254081e-01,(38:2.090772e-01,37:2.759129e-01):9.358747e-02):3.911410e-02,((40:1.916628e-01,39:3.164449e-01):4.581805e-02,(36:3.748067e-01,35:2.046804e-01):1.602000e-01):9.963616e-02):1.952989e-01,26:3.343267e-01):6.079197e-02):3.298606e-02,(((((22:5.719665e-01,((29:4.381214e-01,30:4.571723e-01):3.789545e-01,(20:1.597968e-01,21:1.356904e-01):6.506764e-01):5.622115e-02):4.105415e-02,(25:4.915459e-01,24:5.527591e-01):9.440701e-02):2.629375e-02,31:1.001677e+00):8.506396e-02,23:5.890178e-01):2.893859e-02,((45:4.010955e-01,27:5.381490e-01):1.340312e-01,((44:4.822168e+00,32:4.241001e-01):5.020200e-01,(33:7.188898e-01,34:4.345650e-01):2.312733e-01):1.310639e-01):4.391584e-02):1.443094e-02):8.647143e-02):3.503859e-02,((((18:3.011061e-01,19:4.748515e-01):2.072917e-01,(17:5.455145e-01,(28:8.672686e-01,16:5.506579e-01):4.231395e-02):9.114270e-02):1.024096e-02,(14:5.275350e-01,15:3.831227e-01):3.567553e-02):8.549741e-02,(13:4.464308e-01,12:5.370811e-01):1.684214e-01):5.694194e-02):9.033216e-02):7.906093e-04,10:5.588426e-01):2.489479e-01):8.699702e-02,((((7:6.630332e-03,4:7.770886e-04):7.197718e-04,2:5.915197e-05):5.319674e-04,3:3.177268e-03):1.242676e-01,5:1.129777e-01):3.643109e-02):1.816411e-01,6:2.578668e-03,1:5.972606e-03);
   tree gen.823500 = [&U] (6:1.336990e-03,((5:1.023111e-01,((7:3.383411e-03,4:4.633349e-03):8.400371e-04,(3:1.737659e-03,2:1.693936e-03):3.553877e-03):9.354223e-02):3.682279e-02,((9:2.011557e-01,(10:5.490325e-01,((((15:2.646533e-01,14:4.370629e-01):8.095191e-02,((28:7.510577e-01,(17:4.858801e-01,16:5.157987e-01):3.438205e-02):4.315053e-02,(19:4.023791e-01,18:3.514476e-01):1.433544e-01):7.307702e-02):1.007736e-01,(13:3.741755e-01,12:3.746912e-01):4.447111e-02):6.659105e-02,((((26:3.357261e-01,((8:3.043004e-01,((40:2.828627e-01,39:2.752678e-01):6.936990e-02,(36:3.433539e-01,35:1.972740e-01):1.072778e-01):7.655074e-02):2.707441e-02,(37:2.552509e-01,38:1.235206e-01):4.504301e-02):1.673286e-01):6.986762e-02,(42:5.315464e-01,41:4.796215e-01):1.268940e-01):4.525064e-02,(((45:3.494898e-01,27:3.993290e-01):8.625282e-02,((34:4.103820e-01,33:6.382425e-01):3.380032e-01,(44:4.241726e+00,32:4.511397e-01):2.343753e-01):1.171283e-01):4.201692e-02,((((24:5.729263e-01,25:3.442415e-01):5.569284e-02,(((21:1.915203e-01,20:1.657696e-01):4.666155e-01,(29:4.085318e-01,30:4.743874e-01):3.056817e-01):4.992248e-02,22:5.408148e-01):2.170709e-02):7.711021e-02,31:8.933085e-01):7.407403e-03,23:5.018494e-01):8.115458e-02):2.719512e-02):1.509347e-01,11:4.375115e-01):3.934999e-02):6.263336e-02):2.045419e-02):1.804813e-01,43:3.603939e-01):1.274894e-01):1.580906e-01,1:4.121115e-04);
   tree gen.824000 = [&U] (6:3.695654e-03,((5:1.057943e-01,(3:6.256995e-04,(2:3.854965e-03,(7:5.019341e-03,4:4.727749e-03):1.606643e-03):2.582023e-03):8.415173e-02):3.807644e-02,(((9:2.028494e-01,10:5.562002e-01):4.543072e-02,(((((16:5.333593e-01,28:7.523801e-01):1.532910e-02,17:5.023314e-01):1.047890e-01,((15:3.501640e-01,14:4.519429e-01):3.738601e-02,(19:4.160783e-01,18:3.053957e-01):1.598895e-01):3.958183e-02):1.042045e-01,(13:3.869144e-01,12:3.874477e-01):4.598514e-02):7.146542e-02,((((26:2.542783e-01,((8:3.233649e-01,(37:2.639410e-01,38:1.277259e-01):4.657652e-02):2.841198e-02,((40:1.601434e-01,39:2.846394e-01):5.679269e-02,(36:3.550436e-01,35:2.039902e-01):1.109301e-01):8.075327e-02):1.971897e-01):8.509406e-02,(42:5.496432e-01,41:4.959504e-01):1.312142e-01):4.862024e-02,(((45:3.613883e-01,27:4.129243e-01):1.195675e-01,((34:4.243537e-01,33:6.599718e-01):3.495106e-01,(44:4.386137e+00,32:4.737064e-01):2.751736e-01):1.317734e-01):5.671564e-02,((((24:5.126180e-01,25:3.562966e-01):1.088197e-01,(((21:1.980407e-01,20:1.692343e-01):4.825017e-01,(29:4.224405e-01,30:4.666592e-01):3.160888e-01):9.007233e-02,22:5.736853e-01):5.023562e-02):5.436204e-02,31:8.884659e-01):8.234416e-02,23:5.189351e-01):5.563293e-02):1.833952e-02):1.560734e-01,11:4.041885e-01):3.016038e-02):5.494082e-02):1.551010e-01,43:3.726637e-01):1.622637e-01):1.532120e-01,1:4.142499e-03);
   tree gen.824500 = [&U] (((43:3.830620e-01,((9:2.379393e-01,10:4.069821e-01):5.676078e-02,((11:3.321556e-01,(((41:4.111005e-01,42:5.624173e-01):1.097085e-01,((((40:2.094726e-01,39:2.917308e-01):6.163022e-02,(36:3.067667e-01,35:1.810294e-01):1.688923e-01):4.627306e-02,((38:1.895881e-01,37:2.304860e-01):4.531005e-02,8:3.665922e-01):4.297029e-02):1.830248e-01,26:3.328554e-01):8.877595e-02):3.877478e-02,(((((22:5.289283e-01,((29:4.115047e-01,30:3.741802e-01):2.777210e-01,(20:1.307884e-01,21:1.580920e-01):4.469974e-01):4.953544e-02):6.731141e-02,(25:4.054925e-01,24:4.524148e-01):9.481540e-02):4.177468e-02,31:8.485033e-01):7.539556e-02,23:4.820913e-01):3.227413e-02,((45:3.282833e-01,27:4.404569e-01):8.797127e-02,((44:2.711407e+00,32:7.965091e-01):1.301739e-01,(33:6.758664e-01,34:3.728517e-01):2.357292e-01):7.918139e-02):1.992696e-02):5.958607e-02):8.920835e-02):4.512834e-02,(((14:4.308618e-01,15:3.031327e-01):3.546578e-02,((18:2.452375e-01,19:4.898840e-01):2.364365e-01,(17:4.515362e-01,(16:5.696516e-01,28:7.391368e-01):1.800093e-02):5.258841e-02):8.129709e-02):9.982766e-02,(13:3.653886e-01,12:3.369222e-01):8.326483e-02):7.549631e-02):3.740507e-02):1.305936e-01):1.542089e-01,(((4:5.131652e-04,(2:3.107379e-04,7:4.093745e-04):1.065575e-03):1.392583e-03,3:2.013070e-04):1.300426e-01,5:1.127788e-01):2.502329e-02):1.418314e-01,6:1.838567e-03,1:1.507459e-03);
   tree gen.825000 = [&U] (((43:3.265417e-01,((9:2.616361e-01,((11:3.652355e-01,(((((38:2.051594e-01,37:2.534405e-01):5.307197e-02,(((40:2.303343e-01,39:3.087363e-01):5.877876e-02,(36:3.373181e-01,35:2.653407e-01):1.046243e-01):4.683425e-02,8:4.031017e-01):4.920174e-02):2.012526e-01,26:2.681785e-01):1.051534e-01,(((((22:5.816052e-01,((29:3.517801e-01,30:4.114455e-01):3.424837e-01,(20:1.395915e-01,21:1.738367e-01):5.316313e-01):6.585366e-02):5.311906e-02,(25:4.458761e-01,24:4.974716e-01):1.042582e-01):5.253744e-02,31:9.330072e-01):4.086927e-02,23:4.574451e-01):4.775633e-02,((45:3.609775e-01,27:4.563249e-01):9.673248e-02,((44:2.981441e+00,(33:6.968169e-01,34:5.153137e-01):2.592059e-01):3.331367e-02,32:8.905812e-01):6.672728e-02):6.969455e-02):4.104914e-02):7.217347e-02,(41:4.520427e-01,42:6.184294e-01):1.206346e-01):4.881217e-02):5.072621e-02,(((14:4.737720e-01,15:3.333222e-01):3.081395e-02,((18:2.893585e-01,19:5.386724e-01):2.599836e-01,((16:6.263841e-01,17:5.139493e-01):2.727090e-02,28:7.634275e-01):5.796132e-02):6.338817e-02):1.250055e-01,(13:4.017783e-01,12:3.704768e-01):9.155731e-02):4.210742e-02):3.576661e-02):6.034811e-02,10:4.475142e-01):1.065756e-01):1.695668e-01,((((4:1.063129e-03,2:6.853156e-04):3.091979e-03,7:3.335924e-03):3.745521e-05,3:1.197085e-03):1.453012e-01,5:1.240107e-01):2.656394e-02):1.559566e-01,6:8.025738e-04,1:1.944298e-03);
   tree gen.825500 = [&U] (((43:3.262519e-01,(9:3.225070e-01,(((11:3.649114e-01,((((((40:1.982893e-01,39:3.084623e-01):7.532992e-02,(36:3.370188e-01,35:2.651052e-01):1.045314e-01):5.715304e-02,(8:4.027440e-01,(38:2.049774e-01,37:2.532156e-01):5.302487e-02):3.503954e-02):2.010740e-01,26:2.679405e-01):1.143998e-01,(41:3.764775e-01,42:6.178805e-01):2.031187e-01):6.304016e-02,((23:5.245111e-01,(31:9.321791e-01,((22:4.898997e-01,((29:3.514679e-01,30:4.110803e-01):3.167435e-01,(20:1.394676e-01,21:1.196681e-01):5.457693e-01):6.231142e-02):3.351799e-02,(25:4.454804e-01,24:5.125686e-01):8.345139e-02):8.050559e-02):2.413221e-02):4.992178e-02,((45:3.606572e-01,27:4.559200e-01):9.664664e-02,((32:8.941365e-01,44:2.978795e+00):3.477338e-02,(33:6.961985e-01,34:4.349039e-01):2.480183e-01):6.666806e-02):4.357532e-02):2.947654e-02):7.499466e-02):5.068119e-02,(((((18:3.239797e-01,19:5.381944e-01):1.216208e-01,14:4.733516e-01):4.312427e-02,15:3.330264e-01):4.092899e-02,(17:5.134932e-01,(16:6.425202e-01,28:7.627500e-01):1.274613e-02):6.898604e-02):1.248945e-01,(13:4.014218e-01,12:3.701480e-01):9.147606e-02):3.724805e-02):2.505854e-02,10:5.178227e-01):3.144852e-02):1.042684e-01):1.723984e-01,(((2:1.567773e-03,3:1.901051e-05):8.696931e-04,(7:1.568425e-03,4:1.269064e-03):1.133486e-03):1.004878e-01,5:1.239006e-01):6.770417e-02):1.558182e-01,6:2.846706e-03,1:1.177813e-03);
   tree gen.826000 = [&U] (6:6.817599e-04,((5:1.107611e-01,((4:1.181341e-03,(3:3.546823e-03,2:1.864631e-03):2.552360e-04):2.921632e-03,7:3.253837e-03):1.297050e-01):4.413527e-02,((((((((17:5.020561e-01,(19:4.107971e-01,18:3.218251e-01):1.337361e-01):2.853820e-02,28:7.519678e-01):2.775355e-02,16:7.062978e-01):9.128069e-02,(15:2.267238e-01,14:4.011155e-01):8.614800e-02):9.536022e-02,(13:4.163406e-01,12:3.872354e-01):8.697435e-02):6.037798e-02,((((23:4.343150e-01,(31:8.779109e-01,((24:4.147913e-01,25:4.358402e-01):5.317096e-02,(((21:1.264010e-01,20:1.554094e-01):5.321171e-01,(29:3.597515e-01,30:4.664035e-01):3.397316e-01):1.078469e-01,22:6.855806e-01):5.792147e-02):9.509211e-02):2.451693e-02):5.985857e-02,((45:3.611903e-01,27:4.126980e-01):1.195020e-01,((34:4.241211e-01,33:7.338502e-01):1.241526e-01,(44:3.857311e+00,32:5.492116e-01):1.374489e-01):1.214570e-01):4.649159e-02):4.358625e-02,((42:5.798267e-01,41:3.811942e-01):1.213300e-01,(26:3.441906e-01,((((40:1.850852e-01,39:2.844835e-01):2.906134e-02,(36:3.548490e-01,35:2.063826e-01):1.434108e-01):4.884635e-02,8:2.818312e-01):5.427351e-02,(37:2.108319e-01,38:2.085770e-01):6.363205e-02):1.737743e-01):6.873353e-02):2.688566e-02):1.285200e-01,11:4.039670e-01):3.095326e-02):2.589925e-02,(9:2.850560e-01,10:4.542932e-01):4.360612e-02):1.402038e-01,43:3.572296e-01):1.300222e-01):1.208559e-01,1:2.560935e-03);
   tree gen.826500 = [&U] (6:1.742201e-03,((5:1.165119e-01,(4:2.378016e-03,((2:1.936123e-03,3:4.734691e-03):7.518783e-04,7:2.569299e-03):3.143059e-03):1.037070e-01):6.471443e-02,((10:4.784737e-01,(((((((28:7.980702e-01,16:7.260048e-01):3.515933e-02,17:5.213917e-01):2.537911e-02,(15:3.156869e-01,14:4.123073e-01):8.280495e-02):2.550835e-02,(19:4.267993e-01,18:3.169101e-01):2.083292e-01):9.517251e-02,(13:4.311856e-01,12:3.980400e-01):7.940694e-02):4.687303e-02,(((((31:9.024063e-01,23:4.464332e-01):1.126959e-02,((22:7.047095e-01,((21:1.299278e-01,20:1.597456e-01):5.469641e-01,(29:3.697892e-01,30:4.436737e-01):3.492108e-01):4.696400e-02):5.551451e-02,(24:5.431310e-01,25:4.480010e-01):1.316044e-01):8.125044e-02):6.006532e-02,((45:3.712681e-01,27:4.242131e-01):1.362149e-01,((34:4.695848e-01,33:7.543259e-01):2.395938e-01,(44:3.964937e+00,32:5.645356e-01):1.849123e-01):1.248459e-01):4.263884e-02):4.480238e-02,((42:5.960049e-01,41:3.918302e-01):1.247153e-01,(26:3.537942e-01,((8:2.992616e-01,(37:2.167145e-01,38:1.906833e-01):4.391306e-02):6.456973e-02,((40:1.902494e-01,39:2.924211e-01):5.957834e-02,(36:2.939505e-01,35:2.121410e-01):1.249258e-01):4.778154e-02):1.582108e-01):7.395193e-02):2.763582e-02):1.321060e-01,11:4.152384e-01):1.904165e-02):4.464816e-02,9:3.031847e-01):4.763591e-02):1.457237e-01,43:3.671970e-01):1.165640e-01):1.461430e-01,1:4.332768e-03);
   tree gen.827000 = [&U] (6:1.469707e-03,((5:1.155729e-01,(((3:2.587862e-03,2:5.063773e-05):2.808488e-03,4:4.557504e-04):2.589478e-03,7:9.728239e-04):1.229653e-01):6.266398e-02,((10:4.685368e-01,(9:3.007413e-01,(((((28:7.916386e-01,17:5.171899e-01):2.975306e-02,16:6.404673e-01):1.143995e-01,((19:3.720811e-01,18:3.201439e-01):2.066503e-01,(15:3.131428e-01,14:4.089846e-01):1.540706e-01):6.463169e-03):9.029686e-02,(13:4.277107e-01,12:3.948322e-01):4.495918e-02):6.257738e-02,((((23:4.532453e-01,(((22:6.990303e-01,((21:1.288807e-01,20:1.584582e-01):5.068569e-01,(29:3.668091e-01,30:4.359088e-01):3.643875e-01):9.084465e-02):3.008379e-02,(24:5.387539e-01,25:4.443905e-01):8.875779e-02):4.259724e-02,31:8.951338e-01):2.924806e-02):7.908103e-02,((45:3.682761e-01,27:4.552721e-01):6.763196e-02,((34:4.658004e-01,33:7.010958e-01):1.705206e-01,(44:3.932984e+00,32:5.599861e-01):1.805050e-01):1.400512e-01):7.853216e-02):2.496675e-02,((42:4.774851e-01,41:3.886724e-01):1.237102e-01,(26:3.509429e-01,((8:3.249327e-01,((40:2.054890e-01,39:2.900645e-01):7.107104e-02,(36:2.915816e-01,35:2.104314e-01):1.492444e-01):5.006617e-02):6.295361e-02,(37:2.149680e-01,38:1.891466e-01):3.526938e-02):1.609457e-01):7.335595e-02):2.741310e-02):1.000643e-01,11:5.451623e-01):7.530992e-02):4.428834e-02):4.886018e-02):1.355770e-01,43:3.642377e-01):8.579489e-02):1.449653e-01,1:6.040797e-03);
   tree gen.827500 = [&U] (6:1.540484e-03,((5:1.145594e-01,((4:5.051603e-04,7:2.945811e-03):6.978048e-03,(3:2.871456e-03,2:6.732908e-04):1.818419e-03):1.248073e-01):4.023471e-02,(((9:3.273996e-01,(((((28:8.297618e-01,17:5.420964e-01):6.769610e-03,16:6.713105e-01):3.321765e-02,((19:3.899995e-01,18:3.355612e-01):2.652831e-01,(15:2.891628e-01,14:4.286802e-01):1.131408e-01):5.485739e-02):1.221470e-01,(13:4.097696e-01,12:4.201613e-01):4.985890e-02):4.954880e-02,((((23:4.750724e-01,(((22:7.326938e-01,((21:1.350873e-01,20:1.250821e-01):5.312658e-01,(29:3.844736e-01,30:4.569010e-01):3.819355e-01):1.613622e-01):3.153254e-02,(24:4.963764e-01,25:4.657912e-01):9.303213e-02):4.464861e-02,31:9.382411e-01):2.023118e-02):7.153554e-02,((45:4.187985e-01,27:4.771968e-01):7.088894e-02,((34:5.361294e-01,33:7.348587e-01):2.019718e-01,(44:4.122386e+00,32:5.869535e-01):1.684894e-01):1.712385e-01):4.376530e-02):2.616909e-02,((42:7.213656e-01,41:4.073899e-01):1.296678e-01,(26:4.035948e-01,((8:3.405806e-01,((40:2.153848e-01,39:3.040332e-01):3.665636e-02,(36:3.056234e-01,35:2.205652e-01):1.564316e-01):1.008757e-01):5.870466e-03,(37:2.253203e-01,38:1.933558e-01):5.249009e-02):2.081475e-01):2.064884e-02):3.519830e-02):1.048832e-01,11:4.572954e-01):5.073853e-02):1.095742e-02):4.246454e-02,10:4.911003e-01):1.370805e-01,43:3.817785e-01):8.992655e-02):1.519464e-01,1:6.903230e-03);
   tree gen.828000 = [&U] (6:3.186695e-03,(((4:1.041645e-02,((3:1.603632e-03,2:2.952540e-04):4.604405e-04,7:1.030281e-02):1.143142e-03):1.346368e-01,5:1.207268e-01):6.826984e-02,((((11:5.252052e-01,((((((25:4.851837e-01,24:4.706139e-01):5.903292e-02,(((21:1.740272e-01,20:1.345309e-01):4.427580e-01,(30:5.126231e-01,29:2.761818e-01):2.869655e-01):3.635714e-02,22:5.861127e-01):4.652276e-02):6.873287e-02,31:8.422497e-01):3.589172e-03,23:4.750969e-01):7.286587e-02,(((34:5.229916e-01,33:6.471893e-01):2.785318e-01,(32:6.426258e-01,44:4.063200e+00):1.474300e-01):7.624464e-02,(45:3.520016e-01,27:4.363486e-01):1.503667e-01):3.536447e-02):2.986020e-02,((((((36:4.141671e-01,35:2.118823e-01):1.002801e-01,(39:3.483165e-01,40:2.185236e-01):6.092915e-02):4.899307e-02,8:2.808117e-01):1.899966e-02,(38:2.075049e-01,37:2.765785e-01):3.211188e-02):1.775545e-01,26:2.475663e-01):5.833448e-02,(42:4.656139e-01,41:4.662136e-01):1.664947e-01):5.503603e-02):9.186811e-02):2.734550e-02,((12:3.898750e-01,13:5.505796e-01):1.169021e-01,(((28:7.776333e-01,16:5.720927e-01):4.965831e-02,17:5.165834e-01):9.209694e-02,((14:3.942550e-01,15:3.555792e-01):4.862630e-02,(19:3.636673e-01,18:3.077311e-01):2.698148e-01):1.001362e-02):1.069631e-01):5.817840e-02):6.616103e-02,(10:5.208404e-01,9:2.112669e-01):9.181189e-02):1.606640e-01,43:3.211008e-01):1.436566e-01):1.108635e-01,1:1.336713e-03);
   tree gen.828500 = [&U] (6:9.772577e-04,(((2:6.408422e-05,((3:2.159123e-03,7:3.764248e-03):2.156669e-04,4:9.660205e-03):4.138494e-04):1.143407e-01,5:9.716110e-02):6.113703e-02,((((11:4.844475e-01,((((31:7.768883e-01,((((21:1.605221e-01,20:9.943748e-02):5.782272e-01,(30:4.728418e-01,29:3.847138e-01):2.725308e-01):6.148877e-02,24:5.450004e-01):5.524762e-02,(25:4.272332e-01,22:5.673375e-01):4.301451e-02):3.619845e-02):7.624888e-03,23:4.294206e-01):6.721123e-02,(((34:4.824057e-01,33:5.898534e-01):2.470762e-01,(32:5.927559e-01,44:3.747882e+00):2.537949e-01):8.829274e-02,(45:3.246851e-01,27:4.203624e-01):1.420044e-01):2.888424e-02):3.248056e-02,((((((36:4.332722e-01,35:1.954396e-01):1.044135e-01,(39:3.212859e-01,40:1.905817e-01):7.497098e-02):6.026923e-02,8:3.541594e-01):4.765811e-02,(38:1.418234e-01,37:2.295510e-01):5.417096e-02):1.604428e-01,26:2.283543e-01):5.380753e-02,(42:4.294807e-01,41:4.300339e-01):1.567383e-01):4.315453e-02):1.022124e-01):1.732610e-02,((12:3.596194e-01,13:2.873950e-01):1.319209e-01,((14:3.511092e-01,15:3.279851e-01):7.915396e-02,((19:3.354455e-01,18:2.838502e-01):2.009709e-01,((28:7.172864e-01,16:5.276964e-01):4.580465e-02,17:4.764948e-01):5.948327e-02):7.845606e-02):9.039823e-02):6.496488e-02):4.360162e-02,(10:4.804214e-01,9:1.948719e-01):8.468698e-02):1.481959e-01,43:2.961823e-01):1.325084e-01):9.450735e-02,1:7.297450e-03);
   tree gen.829000 = [&U] (((43:3.743730e-01,(10:5.069362e-01,(((11:3.903103e-01,(((((8:2.551769e-01,((40:2.072080e-01,39:3.292392e-01):5.737944e-02,(36:3.420641e-01,35:2.033344e-01):1.481793e-01):6.054374e-02):3.423474e-02,(38:1.757447e-01,37:2.813508e-01):3.940344e-02):1.761055e-01,26:2.842997e-01):5.581417e-02,(41:4.397012e-01,42:6.819425e-01):1.829813e-01):4.377877e-02,(((((22:5.391497e-01,((20:1.323837e-01,21:1.176578e-01):4.991973e-01,(29:3.589377e-01,30:5.257906e-01):3.689451e-01):1.141595e-02):4.824724e-02,(25:3.066852e-01,24:4.158253e-01):5.345260e-02):5.025366e-02,31:9.158954e-01):6.396672e-02,23:4.424358e-01):4.382987e-02,((45:3.190220e-01,27:4.482610e-01):6.762914e-02,((32:7.723466e-01,(33:5.361904e-01,34:3.673591e-01):2.131607e-01):3.496357e-02,44:3.906425e+00):1.040285e-01):6.975043e-02):2.312909e-02):1.473234e-01):7.675694e-02,((((17:5.245749e-01,(16:5.461219e-01,28:8.101258e-01):7.220984e-02):1.237016e-02,(18:2.936037e-01,19:5.214433e-01):1.292792e-01):4.125485e-02,(14:3.630198e-01,15:2.925497e-01):6.875564e-02):9.295321e-02,(13:4.323320e-01,12:3.639299e-01):6.699934e-02):5.940483e-02):4.906138e-02,9:2.337059e-01):5.424440e-02):1.053858e-01):1.470717e-01,((((4:1.989638e-03,2:4.359352e-03):5.122813e-04,3:1.575974e-03):7.962538e-04,7:3.534045e-03):1.042302e-01,5:8.999075e-02):3.450328e-02):1.352266e-01,6:1.205527e-03,1:1.535154e-03);
   tree gen.829500 = [&U] (((43:3.549876e-01,(10:5.799363e-01,(((11:4.294815e-01,(((((((40:2.098250e-01,39:3.789038e-01):1.163882e-01,(36:3.936632e-01,35:2.264574e-01):8.840483e-02):8.217922e-02,8:3.172633e-01):4.533957e-02,(38:2.022552e-01,37:3.237915e-01):3.886520e-02):2.042641e-01,26:3.555517e-01):6.423353e-02,(41:5.060285e-01,42:7.848111e-01):1.068594e-01):5.038264e-02,(((((22:6.732056e-01,((20:1.523533e-01,21:1.354061e-01):6.387975e-01,(29:4.130821e-01,30:5.656236e-01):4.810475e-01):2.510741e-02):8.835075e-02,(25:3.529476e-01,24:4.867514e-01):1.186981e-01):3.753947e-02,31:1.054055e+00):1.562285e-02,23:4.320693e-01):5.044144e-02,((45:3.671453e-01,27:5.158795e-01):7.183137e-02,((32:8.888522e-01,(33:6.484236e-01,34:4.227739e-01):1.351393e-01):2.160920e-02,44:4.495695e+00):1.197208e-01):3.567637e-02):4.191911e-02):1.695466e-01):4.751045e-02,((((17:6.037051e-01,(16:6.285024e-01,28:7.699523e-01):5.551468e-02):3.869072e-02,(18:3.378927e-01,19:4.070429e-01):1.487804e-01):4.747799e-02,(14:4.177800e-01,15:3.161223e-01):5.168044e-02):8.823954e-02,(13:4.975477e-01,12:4.188274e-01):7.710595e-02):8.473430e-02):5.719499e-02,9:2.689595e-01):5.964861e-02):1.212828e-01):1.692569e-01,((((7:8.111253e-04,4:1.154600e-02):6.356279e-04,2:1.649869e-03):1.609075e-03,3:7.794230e-03):1.117727e-01,5:1.035655e-01):1.015946e-01):1.220461e-01,6:3.410831e-03,1:1.766727e-03);
   tree gen.830000 = [&U] ((((9:3.157196e-01,(10:4.684066e-01,((11:4.842523e-01,(((42:6.297813e-01,41:4.835273e-01):1.253479e-01,(((((36:4.066771e-01,35:2.136216e-01):1.135174e-01,(39:3.206622e-01,40:2.106921e-01):7.132651e-02):1.094499e-01,8:3.035849e-01):1.998082e-02,(38:1.570068e-01,37:2.650581e-01):8.012155e-02):1.393440e-01,26:2.522974e-01):9.418407e-02):2.436781e-02,((23:5.568505e-01,(31:7.587145e-01,((24:4.603393e-01,25:4.440473e-01):2.751994e-02,(22:7.060514e-01,((30:4.204625e-01,29:3.493069e-01):2.950197e-01,(20:1.251701e-01,21:2.082104e-01):6.378292e-01):1.763043e-02):2.929307e-02):5.190379e-02):3.961460e-02):5.474989e-02,(((34:4.929970e-01,33:7.197701e-01):2.162572e-01,(44:4.756850e+00,32:4.354332e-01):2.702873e-01):2.387976e-01,(27:4.324538e-01,45:3.273161e-01):1.004955e-01):1.510494e-02):4.460932e-02):8.482220e-02):2.527339e-02,((12:4.963481e-01,13:3.893882e-01):6.262110e-02,((((16:5.589125e-01,28:7.661827e-01):7.176207e-02,(19:4.592522e-01,18:3.661347e-01):1.617443e-01):5.242405e-02,17:5.576207e-01):4.108026e-02,(15:3.509697e-01,14:3.541743e-01):6.488271e-02):1.252785e-01):6.578547e-02):6.380916e-02):1.591476e-02):2.392478e-01,43:3.183196e-01):1.275251e-01,((4:1.249430e-03,((2:3.962278e-03,3:3.340944e-03):3.652695e-05,7:6.299313e-04):2.548971e-04):9.489476e-02,5:1.047831e-01):4.341209e-02):1.207381e-01,6:1.003871e-03,1:9.453398e-03);
   tree gen.830500 = [&U] (6:9.160934e-04,(((((((((28:8.800087e-01,(19:4.418767e-01,18:3.391868e-01):1.803002e-01):8.488697e-02,(15:2.693427e-01,14:4.687644e-01):8.412443e-02):4.456061e-02,(17:5.454203e-01,16:5.101142e-01):9.701812e-02):1.228235e-01,(13:3.940538e-01,12:3.743709e-01):1.135423e-01):5.314159e-02,((((26:2.539451e-01,((8:2.658578e-01,(37:2.117823e-01,38:1.377634e-01):3.747720e-02):4.290940e-02,((40:2.325987e-01,39:2.831938e-01):7.765999e-02,(36:3.186576e-01,35:1.225445e-01):1.711196e-01):6.173713e-02):2.152656e-01):6.951335e-02,(((((22:6.003927e-01,((21:1.575025e-01,20:1.469524e-01):4.925116e-01,(29:4.466395e-01,30:4.554814e-01):3.608149e-01):8.314135e-02):1.459141e-02,(24:5.259294e-01,25:3.604589e-01):1.358702e-01):6.198784e-02,31:9.047544e-01):3.025587e-02,23:4.240687e-01):9.342997e-02,((45:4.145463e-01,27:4.444883e-01):1.318563e-01,((34:4.695396e-01,33:7.203256e-01):2.073564e-01,(44:3.839825e+00,32:4.312180e-01):3.804842e-01):1.047316e-01):1.824717e-02):5.047776e-02):4.161282e-02,(42:5.751269e-01,41:4.988422e-01):1.386463e-01):7.627419e-02,11:4.259510e-01):3.649746e-02):3.955599e-02,9:2.673795e-01):1.396421e-02,10:4.759485e-01):1.112178e-01,43:3.665206e-01):1.244172e-01,(5:1.046923e-01,((3:8.163903e-05,(2:8.811468e-03,7:3.354390e-04):2.614233e-03):2.120082e-04,4:3.478756e-03):1.262476e-01):5.784830e-02):1.491538e-01,1:3.325134e-03);
   tree gen.831000 = [&U] ((((((11:4.848250e-01,(((((((36:3.436561e-01,35:2.129652e-01):7.637152e-02,(39:3.210414e-01,40:2.109413e-01):4.789115e-02):1.084190e-01,8:3.014908e-01):1.107410e-02,(38:1.508656e-01,37:2.653715e-01):8.046653e-02):1.344260e-01,26:3.522595e-01):9.429544e-02,(42:6.305260e-01,41:5.003594e-01):1.254961e-01):1.973439e-02,(((31:7.491876e-01,((24:4.608837e-01,25:4.445723e-01):1.298044e-01,(22:7.068863e-01,((30:4.965065e-01,29:3.497199e-01):2.953685e-01,(20:1.253182e-01,21:1.365886e-01):6.385835e-01):6.796010e-02):2.722866e-02):5.370479e-02):3.048530e-02,23:4.185231e-01):8.080003e-02,(((34:4.935799e-01,33:7.206212e-01):2.167640e-01,(44:3.693177e+00,32:4.230240e-01):2.996906e-01):1.064970e-01,(27:4.329652e-01,45:3.277032e-01):1.030850e-01):8.472171e-02):1.198363e-02):1.145419e-01):4.500464e-02,((12:4.969350e-01,13:3.898486e-01):6.269515e-02,((17:5.582801e-01,((19:2.902040e-01,18:3.665677e-01):2.168220e-01,(16:5.293081e-01,28:7.670887e-01):4.616351e-02):3.512453e-02):4.112884e-02,(15:3.519047e-01,14:4.060610e-01):2.563812e-02):1.254266e-01):5.122802e-02):2.989304e-02,(10:4.458255e-01,9:2.640434e-01):3.117698e-02):2.498462e-01,43:3.186961e-01):1.192638e-01,((4:1.708560e-03,((3:4.974539e-04,2:1.207284e-03):1.525542e-05,7:1.109334e-03):1.485381e-03):1.068785e-01,5:1.087676e-01):3.422967e-02):1.359469e-01,6:9.303624e-03,1:8.027923e-03);
   tree gen.831500 = [&U] (((43:3.880454e-01,((((11:4.870847e-01,(((((8:3.361839e-01,(38:1.641894e-01,37:2.509836e-01):3.198659e-02):4.704834e-02,((40:2.518419e-01,39:3.672877e-01):4.192187e-02,(36:3.638257e-01,35:1.633056e-01):1.514294e-01):1.045713e-01):1.699697e-01,26:2.761216e-01):6.468091e-02,(41:5.186584e-01,42:5.306624e-01):1.057948e-01):6.575076e-02,(((23:4.491172e-01,((22:6.221803e-01,((20:1.754750e-01,21:8.373591e-02):5.862427e-01,(29:4.513664e-01,30:5.227524e-01):3.481143e-01):3.175568e-02):3.183242e-02,(25:4.916811e-01,24:4.498583e-01):5.315161e-02):4.072748e-02):1.014773e-02,31:8.751369e-01):6.061494e-02,((45:3.432446e-01,27:5.506412e-01):8.776189e-02,((32:5.039437e-01,44:4.729948e+00):2.407988e-01,(33:8.444322e-01,34:2.844694e-01):2.013310e-01):1.225045e-01):7.712711e-02):2.496525e-02):1.671113e-01):3.901266e-02,(((((16:5.563320e-01,28:7.044711e-01):4.017679e-02,17:4.828691e-01):5.874896e-02,(18:3.198759e-01,19:3.978262e-01):1.790329e-01):1.293480e-01,(15:2.842777e-01,14:4.242871e-01):5.711502e-02):1.011915e-01,(13:4.598364e-01,12:5.372315e-01):1.920647e-02):3.974087e-02):8.477106e-02,9:2.689035e-01):3.955070e-02,10:5.387490e-01):2.200666e-01):1.451682e-01,((2:3.781168e-03,(7:3.980913e-03,(3:2.866729e-03,4:4.357407e-03):7.682412e-04):3.501971e-03):1.307165e-01,5:1.150410e-01):7.447717e-02):1.172765e-01,6:4.337100e-04,1:4.924967e-03);
   tree gen.832000 = [&U] (6:3.681036e-03,(((9:2.426228e-01,((((((19:4.017375e-01,18:3.482401e-01):1.986773e-01,(17:4.283409e-01,(16:4.732583e-01,28:6.628606e-01):6.740992e-02):7.446427e-02):3.539432e-02,(15:2.683386e-01,14:4.812763e-01):6.390515e-02):6.855181e-02,(13:3.569709e-01,12:3.843633e-01):4.688635e-02):6.397843e-02,((((((23:4.954330e-01,((24:5.167165e-01,25:3.700800e-01):1.296795e-01,(22:5.910037e-01,((21:1.354043e-01,20:2.027573e-01):5.910175e-01,(29:4.585608e-01,30:4.676387e-01):3.983337e-01):5.965684e-02):3.103390e-02):7.164182e-02):2.993440e-02,31:9.490107e-01):1.629732e-02,((45:4.256110e-01,27:4.847233e-01):9.973317e-02,((34:4.449149e-01,33:6.270927e-01):2.576495e-01,(44:3.527110e+00,32:7.142575e-01):7.761429e-02):9.279064e-02):4.479372e-02):1.605994e-02,(26:2.280389e-01,((38:1.525696e-01,37:2.174350e-01):2.626260e-02,(8:2.729539e-01,((40:2.388070e-01,39:3.106989e-01):3.324972e-02,(36:3.927727e-01,35:2.100218e-01):7.888296e-02):9.682057e-02):6.051749e-02):1.801754e-01):9.552513e-02):7.148431e-02,(42:6.371872e-01,41:4.298563e-01):1.247884e-01):8.037442e-02,11:3.500914e-01):4.042609e-02):7.167278e-02,10:4.621842e-01):4.617518e-02):2.028038e-01,43:3.558081e-01):7.865352e-02,(5:1.138542e-01,((4:2.930164e-03,2:1.138070e-03):2.477555e-03,(3:3.071867e-03,7:2.291857e-03):1.207464e-03):1.246904e-01):5.304229e-02):1.369199e-01,1:2.936078e-03);
   tree gen.832500 = [&U] (6:2.512072e-03,(((9:2.547778e-01,(10:4.982897e-01,(((((19:4.477554e-01,18:3.656864e-01):2.086308e-01,(17:4.498002e-01,(16:4.969679e-01,28:9.835432e-01):7.078706e-02):9.917175e-02):5.937368e-02,(15:2.817820e-01,14:5.053876e-01):1.020833e-01):1.561295e-01,(13:3.748547e-01,12:3.997920e-01):3.037820e-02):5.198077e-02,(((((23:5.027399e-01,(31:9.702335e-01,((24:5.426033e-01,25:4.374062e-01):6.019196e-02,(((21:1.417521e-01,20:1.612737e-01):5.933305e-01,22:5.606207e-01):5.961333e-02,(29:4.815340e-01,30:4.119671e-01):4.182896e-01):5.132852e-02):3.567427e-02):1.061972e-01):2.365209e-02,((45:4.469335e-01,27:5.090073e-01):5.125832e-02,((34:4.672045e-01,33:6.585092e-01):2.705574e-01,(44:3.703814e+00,32:6.574480e-01):5.127539e-02):1.967428e-01):5.174515e-02):1.686452e-02,(26:2.394634e-01,(((38:2.144811e-01,37:2.813019e-01):2.648970e-02,8:3.384859e-01):2.818841e-02,((40:2.507709e-01,39:3.262645e-01):3.491549e-02,(36:4.124501e-01,35:2.468526e-01):8.059679e-02):1.129700e-01):1.794432e-01):1.472368e-01):7.506557e-02,(42:6.691094e-01,41:4.513915e-01):8.376284e-02):8.951737e-02,11:3.676305e-01):7.589018e-02):4.757988e-02):4.791140e-02):1.821016e-01,43:3.736335e-01):1.341430e-01,(5:1.195582e-01,((7:2.437092e-03,(3:2.739294e-03,2:2.268844e-03):1.852148e-03):5.240710e-04,4:6.479112e-03):1.298191e-01):5.569963e-02):1.437793e-01,1:2.326922e-03);
   tree gen.833000 = [&U] ((((((9:2.667330e-01,10:4.895589e-01):1.176076e-01,((12:4.139743e-01,13:4.300825e-01):7.721958e-02,((17:5.407232e-01,(16:5.886946e-01,28:8.691756e-01):1.331191e-01):1.015212e-01,((14:3.871070e-01,15:2.815972e-01):6.565585e-02,(19:3.371225e-01,18:3.583267e-01):2.149931e-01):4.600025e-02):1.463579e-01):1.520465e-02):3.347047e-02,(11:5.517546e-01,(((((38:1.692776e-01,37:2.500991e-01):7.562006e-02,(8:2.820299e-01,((36:3.258898e-01,35:2.014630e-01):1.915150e-01,(39:3.632280e-01,40:2.564187e-01):4.148873e-02):6.697127e-02):6.617898e-02):1.869838e-01,26:4.008887e-01):7.452815e-02,(42:6.720709e-01,41:5.307661e-01):1.213877e-01):4.142812e-02,((23:4.622020e-01,(((30:5.650488e-01,29:3.955960e-01):3.238443e-01,(20:1.673691e-01,21:1.118466e-01):4.797091e-01):1.263765e-01,((22:5.793520e-01,31:8.306233e-01):1.484628e-01,(25:3.837410e-01,24:5.400776e-01):6.877260e-02):4.679704e-02):6.110274e-02):7.659411e-02,(((34:4.746450e-01,33:8.201024e-01):2.809817e-01,(44:4.524233e+00,32:5.337233e-01):4.218415e-01):9.557003e-02,(27:4.453930e-01,45:4.069641e-01):1.073008e-01):4.654527e-02):5.605847e-02):9.223194e-02):4.552066e-02):2.488069e-01,43:3.471757e-01):1.604107e-01,((4:4.129257e-03,(2:3.698780e-03,(7:1.000096e-03,3:1.754049e-04):2.226547e-03):2.106291e-03):1.137524e-01,5:1.129738e-01):4.616170e-02):1.267621e-01,6:3.099710e-03,1:1.543549e-03);
   tree gen.833500 = [&U] (6:5.191952e-03,((((((((17:4.571343e-01,(16:5.383581e-01,28:9.130265e-01):3.761895e-02):1.452587e-01,(19:4.356935e-01,18:4.359504e-01):2.176664e-01):5.947876e-02,(15:2.615792e-01,14:4.120675e-01):6.809715e-02):1.197164e-01,(13:5.136065e-01,12:4.781107e-01):5.585379e-02):5.257112e-02,((((23:4.666952e-01,(31:9.783950e-01,((24:5.037005e-01,25:4.060456e-01):1.006387e-01,(((21:1.315889e-01,20:1.497109e-01):5.507908e-01,(29:4.470097e-01,30:3.653732e-01):3.326789e-01):5.352110e-02,22:5.204261e-01):5.816627e-02):3.513348e-02):7.931289e-02):4.401281e-02,((45:4.148899e-01,27:4.581729e-01):1.291999e-01,((34:3.955871e-01,33:6.738919e-01):1.628732e-01,(44:4.020983e+00,32:6.726821e-01):9.358710e-02):1.409231e-01):2.503804e-02):4.652637e-02,((42:5.719429e-01,41:4.190283e-01):1.644453e-01,(26:2.246148e-01,((8:2.948387e-01,((40:2.327915e-01,39:3.028725e-01):3.745757e-02,(36:3.828788e-01,35:1.755254e-01):1.176637e-01):4.731801e-02):3.692116e-02,(38:1.991035e-01,37:2.872495e-01):9.497509e-02):2.133811e-01):8.860568e-02):2.614878e-02):8.911728e-02,11:4.659431e-01):7.044911e-02):4.518495e-02,(9:2.620755e-01,10:4.647800e-01):4.488095e-02):1.654614e-01,43:3.468453e-01):1.732592e-01,(5:1.006186e-01,((7:3.077311e-03,(3:4.351067e-05,2:1.653039e-03):1.409462e-05):2.910489e-03,4:3.363001e-03):1.132411e-01):5.659780e-02):1.261156e-01,1:6.337319e-03);
   tree gen.834000 = [&U] (6:6.115719e-03,((((10:4.325827e-01,9:2.558403e-01):4.132860e-02,((((((16:5.262914e-01,17:4.494947e-01):4.298667e-02,28:8.609213e-01):9.947141e-02,(19:4.259278e-01,18:4.261790e-01):2.131699e-01):3.881907e-02,(15:3.179143e-01,14:4.028314e-01):7.171391e-02):6.552506e-02,(13:5.020945e-01,12:4.673943e-01):5.909415e-02):3.998187e-02,((((23:4.562346e-01,(31:9.564653e-01,((24:4.924106e-01,25:3.969445e-01):9.838296e-02,(((21:1.286395e-01,20:1.463553e-01):5.384453e-01,(29:4.369904e-01,30:3.571838e-01):3.252222e-01):5.232148e-02,22:5.087613e-01):2.626217e-02):6.791107e-02):3.437015e-02):3.545974e-02,((45:4.055905e-01,27:4.479034e-01):8.092523e-02,((34:3.867204e-01,33:6.587873e-01):2.198893e-01,(44:3.930857e+00,32:5.591645e-01):2.334603e-01):6.853524e-02):5.120980e-02):3.811334e-02,((42:5.591233e-01,41:4.096362e-01):1.522654e-01,(26:2.195803e-01,((8:2.882302e-01,(38:1.350900e-01,37:2.808111e-01):1.004146e-01):2.267143e-02,((40:2.531894e-01,39:2.960839e-01):3.195459e-02,(36:3.742970e-01,35:1.715912e-01):1.759170e-01):4.813470e-02):2.085984e-01):8.661967e-02):5.396828e-02):7.663242e-02,11:4.554994e-01):3.607296e-02):1.744169e-02):2.231207e-01,43:3.390711e-01):1.340548e-01,(5:1.183087e-01,(7:3.078106e-03,(3:1.395050e-03,(4:8.452097e-03,2:1.658730e-03):4.304204e-04):2.898847e-03):1.107030e-01):4.576692e-02):1.553564e-01,1:6.195275e-03);
   tree gen.834500 = [&U] (((43:3.904789e-01,((10:4.461595e-01,((11:4.299191e-01,(((((38:1.337087e-01,37:2.319371e-01):5.855493e-02,(8:2.886953e-01,((40:1.892781e-01,39:2.996199e-01):5.223484e-02,(36:4.238073e-01,35:2.337328e-01):1.185179e-01):7.085432e-02):2.185232e-02):1.676465e-01,26:2.437152e-01):6.047983e-02,(41:3.878932e-01,42:5.474572e-01):1.209848e-01):4.724490e-02,((31:8.410388e-01,(((22:5.199126e-01,((20:1.682618e-01,21:1.357867e-01):4.076129e-01,(29:3.794019e-01,30:4.614007e-01):3.760711e-01):9.611279e-02):6.671488e-02,(25:3.849001e-01,24:5.281334e-01):9.989948e-02):5.807292e-02,23:4.801817e-01):2.635152e-02):4.770263e-02,((45:4.007961e-01,27:4.796735e-01):1.204898e-01,((32:5.461031e-01,44:3.510430e+00):2.940914e-01,(33:7.607868e-01,34:4.782339e-01):1.914018e-01):1.012546e-01):1.100636e-01):2.761469e-02):6.973549e-02):4.985523e-02,(((15:2.491048e-01,14:3.499960e-01):8.488997e-02,(17:4.856845e-01,(16:5.972818e-01,((18:3.103171e-01,19:4.043956e-01):1.004489e-01,28:7.658434e-01):3.448983e-02):3.248386e-02):2.940677e-02):7.535778e-02,(13:4.654965e-01,12:4.885538e-01):7.570653e-02):4.212121e-02):2.886124e-02):4.404664e-02,9:2.605476e-01):2.088603e-01):1.458594e-01,(((4:2.686049e-03,(3:9.176901e-04,7:4.030966e-03):4.230950e-04):5.783664e-03,2:9.254440e-04):1.282626e-01,5:8.375794e-02):4.517283e-02):1.367630e-01,6:3.467682e-03,1:1.981608e-04);
   tree gen.835000 = [&U] (6:3.057640e-03,((((9:2.515942e-01,((((((16:5.307524e-01,28:8.788286e-01):8.711050e-02,17:4.695027e-01):1.122626e-01,(19:4.188589e-01,18:3.406313e-01):2.096320e-01):3.137479e-02,(15:3.107689e-01,14:3.961458e-01):5.858387e-02):5.950445e-02,(13:4.937614e-01,12:4.596371e-01):4.876433e-02):6.129303e-02,(((42:5.498438e-01,41:4.028376e-01):1.497383e-01,(((31:9.405912e-01,(((24:4.842382e-01,25:4.240689e-01):7.555297e-02,(((21:1.265045e-01,20:1.144229e-01):5.295090e-01,(29:4.297379e-01,30:3.512557e-01):3.315703e-01):5.055162e-02,22:5.003176e-01):2.093193e-02):8.296532e-02,23:4.395922e-01):9.473632e-03):4.761717e-02,((45:3.861858e-01,27:3.331594e-01):1.665002e-01,((34:4.067243e-01,33:6.577591e-01):2.726176e-01,(44:3.635914e+00,32:5.498843e-01):2.191307e-01):1.061126e-01):4.264624e-02):3.885789e-02,(26:3.636299e-01,((8:2.777814e-01,((40:1.735123e-01,39:2.911699e-01):6.699589e-02,(36:3.680849e-01,35:2.172185e-01):1.188381e-01):4.733583e-02):2.878113e-02,(38:1.798367e-01,37:2.576477e-01):7.777435e-02):1.736080e-01):8.052384e-02):2.314398e-02):6.236447e-02,11:4.479397e-01):2.804982e-02):4.056683e-02):1.000001e-02,10:4.254033e-01):1.609425e-01,43:3.334437e-01):1.402586e-01,(5:1.026540e-01,(4:8.332512e-03,(2:4.715066e-04,(7:5.633907e-04,3:1.669853e-03):2.334301e-04):1.049788e-03):1.009371e-01):6.852156e-02):9.946476e-02,1:3.249970e-03);
   tree gen.835500 = [&U] (6:3.210727e-03,((((10:4.601800e-01,9:2.926355e-01):5.214365e-02,(((((16:5.563191e-01,17:4.921189e-01):1.775641e-01,((15:3.257388e-01,14:4.152283e-01):6.140588e-02,(19:4.390355e-01,18:3.570396e-01):2.174293e-01):1.508826e-02):6.436039e-02,28:9.354062e-01):6.237081e-02,(13:4.334988e-01,12:4.125799e-01):4.164483e-02):4.136636e-02,((((((24:5.075642e-01,25:4.444965e-01):1.162574e-01,(((21:1.532989e-01,20:1.199347e-01):5.120345e-01,(29:3.809995e-01,30:3.681759e-01):3.033603e-01):7.385789e-02,22:5.244181e-01):5.096160e-02):3.694581e-02,(31:9.858999e-01,23:4.519046e-01):4.679712e-02):5.804216e-02,((45:5.203908e-01,27:3.316321e-01):1.147466e-01,((34:4.263164e-01,33:6.894437e-01):2.857497e-01,(44:3.811058e+00,32:4.929157e-01):3.834595e-01):1.005624e-01):5.803468e-02):3.427656e-02,((26:3.331851e-01,((8:2.911623e-01,((40:1.818704e-01,39:3.051957e-01):5.193947e-02,(36:3.858158e-01,35:2.005819e-01):1.245626e-01):6.129055e-02):3.497312e-02,(38:1.461553e-01,37:2.700587e-01):8.634277e-02):1.819708e-01):4.330352e-02,(42:5.763300e-01,41:4.222425e-01):9.387008e-02):1.638190e-02):5.506697e-02,11:4.695172e-01):4.191360e-02):2.911371e-02):2.338844e-01,43:3.127271e-01):1.470149e-01,(5:1.075989e-01,((3:3.540123e-03,4:1.148518e-02):3.312510e-04,(7:3.994196e-04,2:4.353350e-04):1.584826e-03):1.022662e-01):3.738172e-02):8.842283e-02,1:3.425721e-03);
   tree gen.836000 = [&U] (((((9:2.975817e-01,(((((28:6.606418e-01,16:5.572604e-01):7.965280e-02,(17:5.029067e-01,(19:4.833558e-01,18:2.856152e-01):2.225010e-01):4.193633e-02):6.820031e-02,(14:4.033816e-01,15:2.971385e-01):6.453886e-02):1.015509e-01,(12:4.832621e-01,13:4.321815e-01):2.199863e-02):6.756011e-02,(11:4.664056e-01,(((((8:3.063914e-01,((36:3.460633e-01,35:1.757082e-01):1.464587e-01,(39:3.153996e-01,40:2.106145e-01):2.584840e-02):4.342629e-02):3.163304e-02,(38:1.517906e-01,37:2.332039e-01):6.199392e-02):1.446368e-01,26:3.087495e-01):7.475226e-02,(42:6.570414e-01,41:5.004400e-01):9.930725e-02):1.520959e-02,((23:4.498602e-01,((25:4.184777e-01,24:5.244246e-01):8.622907e-02,((22:5.334853e-01,((30:4.877582e-01,29:3.661053e-01):3.282096e-01,(20:1.323328e-01,21:1.501843e-01):5.117229e-01):7.952945e-02):5.172613e-02,31:6.770402e-01):6.164253e-02):6.708786e-02):7.671999e-02,(((34:5.360785e-01,33:7.456342e-01):1.595300e-01,(44:5.207280e+00,32:2.930594e-01):4.843914e-01):1.148247e-01,(27:4.673413e-01,45:3.550247e-01):1.112848e-01):3.424663e-02):2.741735e-02):1.194377e-01):3.220147e-02):7.252513e-02):4.824499e-02,10:4.534745e-01):1.272057e-01,43:3.134950e-01):1.439577e-01,(((4:5.390397e-03,(2:7.822201e-04,7:1.540999e-03):1.917818e-03):1.016257e-03,3:5.876966e-03):1.440564e-01,5:9.848441e-02):4.446014e-02):1.231050e-01,6:2.781976e-03,1:4.052765e-03);
   tree gen.836500 = [&U] (6:8.063092e-03,(((10:5.431485e-01,(9:3.002225e-01,((((15:2.957492e-01,14:4.405935e-01):7.061885e-02,((19:4.758244e-01,18:3.744772e-01):2.455002e-01,((16:5.796423e-01,17:5.161536e-01):6.143038e-02,28:9.810906e-01):5.868937e-02):5.658001e-02):5.515253e-02,(13:4.546706e-01,12:4.327299e-01):5.805868e-02):6.008769e-02,(((((((24:5.323532e-01,25:4.662054e-01):6.022618e-02,(((21:1.607859e-01,20:1.399085e-01):5.370418e-01,(29:3.996072e-01,30:4.845158e-01):4.078528e-01):8.664321e-02,22:5.500303e-01):5.431242e-02):5.273089e-02,31:8.874206e-01):4.844605e-02,23:4.739752e-01):4.961693e-02,((45:3.796639e-01,27:3.755123e-01):1.674888e-01,((34:4.623394e-01,33:6.605226e-01):2.051813e-01,(44:4.230410e+00,32:5.169892e-01):3.574693e-01):1.390001e-01):2.359360e-02):4.665031e-02,((26:2.764434e-01,((8:3.479585e-01,((40:2.491846e-01,39:3.201012e-01):5.447615e-02,(36:4.046587e-01,35:1.708391e-01):1.788371e-01):9.255397e-02):2.168596e-02,(38:1.828710e-01,37:2.832482e-01):7.257875e-02):1.511879e-01):1.290559e-01,(42:5.970110e-01,41:4.167447e-01):8.906774e-02):3.387234e-02):6.469886e-02,11:4.217017e-01):3.672070e-02):4.485625e-02):2.050830e-02):2.259919e-01,43:3.280005e-01):1.172752e-01,(5:8.447365e-02,(2:9.393344e-05,(7:5.057415e-04,(4:3.654681e-03,3:5.944162e-03):8.063882e-04):3.769855e-03):1.100973e-01):7.270818e-02):1.416281e-01,1:5.152808e-03);
   tree gen.837000 = [&U] ((((10:4.370977e-01,(9:2.886260e-01,(((12:4.408752e-01,13:4.148975e-01):6.926966e-02,((((28:6.435380e-01,16:3.651519e-01):1.016625e-01,17:5.022585e-01):4.353932e-02,(19:3.527931e-01,18:3.179107e-01):2.332194e-01):7.238904e-02,(14:4.028616e-01,15:2.763518e-01):8.245144e-02):8.919738e-02):9.192600e-02,(11:4.658044e-01,(((((8:3.066640e-01,((36:3.456173e-01,35:2.272180e-01):1.462700e-01,(39:3.237729e-01,40:1.858385e-01):2.450618e-02):9.814156e-02):6.340232e-02,(38:2.000164e-01,37:2.329033e-01):5.426265e-02):1.657532e-01,26:3.001720e-01):8.255308e-02,(42:7.313131e-01,41:4.382331e-01):4.618693e-02):3.456279e-02,((23:4.492804e-01,(31:6.642587e-01,((22:7.290670e-01,((30:4.871295e-01,29:3.656334e-01):3.319942e-01,(20:1.321622e-01,21:1.499907e-01):5.346501e-01):1.597042e-02):5.321897e-02,(25:4.415337e-01,24:4.438954e-01):1.210823e-01):2.565224e-02):3.566043e-02):5.052993e-02,(((34:5.085939e-01,33:7.446732e-01):1.593243e-01,(44:4.669010e+00,32:2.926817e-01):4.837670e-01):1.222354e-01,(27:3.762628e-01,45:4.073401e-01):6.605741e-02):4.635878e-02):5.971723e-02):8.960580e-02):2.705812e-02):3.797574e-02):3.572066e-02):1.580946e-01,43:3.079769e-01):1.584599e-01,((((4:2.333007e-03,3:1.662939e-03):1.926559e-04,2:3.111129e-03):4.493479e-03,7:4.579595e-04):1.050678e-01,5:1.377655e-01):5.402656e-02):1.419160e-01,6:3.791748e-03,1:1.798379e-04);
   tree gen.837500 = [&U] (6:2.102100e-03,((((9:2.278087e-01,10:3.966495e-01):5.742669e-02,((((15:2.608891e-01,14:3.886606e-01):9.557391e-02,((19:3.887364e-01,18:3.303374e-01):2.165630e-01,((28:6.851700e-01,16:4.708655e-01):3.750494e-02,17:4.553144e-01):3.684041e-02):3.499831e-02):1.337337e-01,(13:4.010784e-01,12:3.553546e-01):4.160345e-02):7.937179e-02,((((42:5.479530e-01,41:4.448087e-01):1.137702e-01,(26:2.826366e-01,((38:1.595842e-01,37:2.675028e-01):6.568058e-02,(8:2.644229e-01,((40:1.834240e-01,39:2.939350e-01):6.161945e-02,(36:3.569614e-01,35:1.524373e-01):1.377794e-01):5.388036e-02):4.366192e-02):1.581081e-01):9.339318e-02):5.125297e-02,((((24:4.295355e-01,25:4.112536e-01):1.340110e-01,(((21:1.572780e-01,20:1.153084e-01):5.143101e-01,(29:3.917003e-01,30:4.274057e-01):3.611968e-01):7.000582e-02,22:4.851980e-01):4.571081e-02):4.829355e-02,(31:7.787493e-01,23:4.826680e-01):3.308064e-02):5.417728e-02,((45:4.246267e-01,27:4.529522e-01):1.559692e-01,((34:4.340555e-01,33:7.556833e-01):2.111789e-01,(44:3.721812e+00,32:4.560515e-01):1.496658e-01):1.356235e-01):3.033737e-02):2.706683e-02):5.897629e-02,11:3.440211e-01):4.507639e-02):3.419704e-02):1.855158e-01,43:2.893389e-01):1.701480e-01,(5:7.451671e-02,(4:3.578362e-03,(7:2.327868e-04,(3:4.025364e-04,2:2.612777e-04):3.010413e-03):4.261566e-04):9.856300e-02):6.351620e-02):1.249343e-01,1:3.874738e-03);
   tree gen.838000 = [&U] (6:1.944091e-03,((((9:2.362927e-01,10:4.409614e-01):5.343765e-02,(((((15:2.930366e-01,14:3.755818e-01):1.125252e-01,(19:4.008274e-01,18:3.426397e-01):1.497126e-01):1.842986e-02,((28:7.051175e-01,16:4.884013e-01):9.063503e-02,17:4.722710e-01):8.432396e-02):1.387141e-01,(13:4.160152e-01,12:3.685886e-01):6.710534e-02):8.232771e-02,((((42:5.534604e-01,41:4.613741e-01):7.122632e-02,(26:2.931624e-01,(((40:1.902550e-01,39:3.137754e-01):6.391425e-02,(36:4.109537e-01,35:1.460748e-01):1.299689e-01):3.659656e-02,(8:2.742705e-01,(38:1.655274e-01,37:2.774650e-01):6.812663e-02):4.167870e-02):1.549940e-01):8.872357e-02):3.796976e-02,((31:8.320024e-01,(((24:4.455321e-01,25:4.265693e-01):6.106639e-02,(((21:1.631352e-01,20:1.196026e-01):5.334638e-01,(29:4.062879e-01,30:4.433230e-01):3.797064e-01):5.202395e-02,22:5.032675e-01):4.741315e-02):6.150635e-02,23:5.006433e-01):8.557563e-03):8.812778e-02,((45:4.404405e-01,27:4.698209e-01):1.617777e-01,((34:4.502204e-01,33:6.314560e-01):2.190436e-01,(44:3.860418e+00,32:4.730356e-01):1.552396e-01):1.406743e-01):4.071878e-02):4.366859e-02):1.351277e-01,11:3.568330e-01):4.675510e-02):6.751470e-02):1.924247e-01,43:3.001143e-01):1.058975e-01,(5:7.729182e-02,((3:3.675065e-03,2:3.599072e-03):1.267514e-03,(7:2.617398e-03,4:3.649978e-03):1.148665e-03):1.094271e-01):7.640072e-02):1.295871e-01,1:1.629238e-03);
   tree gen.838500 = [&U] (6:1.412987e-03,((((10:4.662304e-01,(((((19:4.357864e-01,18:3.622744e-01):1.612690e-01,((28:7.455238e-01,16:5.163888e-01):3.880823e-02,17:4.993342e-01):8.767241e-02):5.437141e-02,(15:3.098289e-01,14:4.085712e-01):5.641214e-02):1.466631e-01,(13:4.398546e-01,12:3.897103e-01):7.095077e-02):8.704545e-02,((((42:5.851760e-01,41:4.878128e-01):1.326774e-01,(26:3.099619e-01,((8:3.217914e-01,((40:2.011574e-01,39:3.490181e-01):6.826405e-02,(36:4.345031e-01,35:1.957162e-01):8.829314e-02):8.339195e-02):4.117284e-02,(38:1.750128e-01,37:2.933649e-01):7.203057e-02):2.252701e-01):1.010629e-01):4.014560e-02,((23:5.293323e-01,(31:8.489324e-01,((24:4.710630e-01,25:4.510136e-01):7.008950e-02,(((21:1.724836e-01,20:1.264564e-01):6.191256e-01,(29:3.943714e-01,30:4.687273e-01):4.014652e-01):5.808482e-02,22:6.762666e-01):4.626338e-02):7.876798e-02):5.502114e-02):4.375269e-02,((45:4.656796e-01,27:4.967436e-01):1.447825e-01,((34:4.760200e-01,33:6.676411e-01):2.297639e-01,(44:4.081637e+00,32:5.001426e-01):1.531410e-01):1.604594e-01):5.987337e-02):4.291384e-02):1.077634e-01,11:3.772811e-01):7.108809e-02):6.026748e-02):2.864861e-02,9:2.993875e-01):2.034514e-01,43:3.300092e-01):1.319395e-01,(5:8.172098e-02,((3:6.059592e-03,7:1.070494e-03):3.741703e-03,(4:2.694714e-03,2:4.431522e-03):4.108431e-03):1.128246e-01):4.362470e-02):1.849272e-01,1:4.387451e-04);
   tree gen.839000 = [&U] (6:1.634130e-03,(((((((((19:4.391740e-01,18:3.650906e-01):2.147655e-01,((28:7.513192e-01,16:5.204030e-01):1.181251e-01,17:5.032158e-01):8.807617e-02):4.455596e-02,(15:3.122374e-01,14:4.061644e-01):1.454818e-01):5.423627e-02,(13:4.432739e-01,12:3.927397e-01):9.582211e-02):5.119852e-02,((((42:5.897249e-01,41:4.916049e-01):1.337088e-01,(26:3.123714e-01,((8:3.242929e-01,(38:1.763733e-01,37:2.956454e-01):7.259051e-02):4.988409e-02,((40:2.135786e-01,39:3.415783e-01):5.726760e-02,(36:3.152953e-01,35:2.611270e-01):8.897950e-02):8.064526e-02):2.194745e-01):9.193501e-02):4.665850e-02,((31:8.555316e-01,(((24:4.747249e-01,25:4.545195e-01):7.063434e-02,(((21:1.550510e-01,20:1.644775e-01):5.098887e-01,(29:3.974371e-01,30:4.723710e-01):4.045860e-01):3.306527e-02,22:6.815236e-01):4.662302e-02):7.938028e-02,23:5.334471e-01):3.733237e-02):4.695503e-02,((45:4.692996e-01,27:5.006051e-01):1.459080e-01,((34:5.541429e-01,33:6.728311e-01):2.754392e-01,(44:4.113366e+00,32:5.040305e-01):3.579768e-01):6.337963e-02):6.033880e-02):1.414122e-02):1.430592e-01,11:3.802139e-01):2.190804e-02):7.029272e-02,10:4.791027e-01):1.753010e-02,9:3.017148e-01):1.998742e-01,43:3.325746e-01):1.392385e-01,(5:7.849928e-02,((7:3.987606e-03,3:6.106696e-03):9.632770e-04,(2:4.083498e-03,4:2.715661e-03):2.991361e-03):1.292705e-01):1.068794e-01):1.483125e-01,1:2.362299e-03);
   tree gen.839500 = [&U] (6:1.219086e-03,((((9:2.582865e-01,10:4.521770e-01):6.945378e-02,((((15:3.169575e-01,14:3.934591e-01):1.194199e-01,((19:4.299759e-01,18:3.536702e-01):2.495928e-01,((28:7.278172e-01,16:5.658983e-01):5.862296e-02,17:4.874747e-01):5.846191e-02):3.266167e-02):4.358728e-02,(13:4.294078e-01,12:3.804544e-01):9.282470e-02):8.381502e-02,((((31:8.453392e-01,(23:5.167603e-01,((24:4.238339e-01,25:5.588786e-01):7.775644e-02,(((29:3.814043e-01,30:4.575947e-01):3.800768e-01,(21:1.502008e-01,20:1.593324e-01):5.556847e-01):3.159588e-03,22:5.374924e-01):7.260499e-02):2.569969e-02):5.697884e-02):4.548623e-02,((45:4.546194e-01,27:4.849457e-01):1.413439e-01,((34:5.368087e-01,33:6.517842e-01):2.790364e-01,(44:3.984695e+00,32:5.798943e-01):3.467790e-01):6.064411e-02):5.845134e-02):4.120304e-02,((26:3.393111e-01,((8:3.141487e-01,(38:1.708561e-01,37:2.863973e-01):7.031980e-02):4.832366e-02,((40:2.068976e-01,39:3.308934e-01):5.547621e-02,(36:3.054326e-01,35:2.103383e-01):1.766902e-01):6.510405e-02):2.126091e-01):7.587236e-02,(42:5.712777e-01,41:4.762270e-01):4.022139e-02):6.347963e-02):9.595496e-02,11:3.683204e-01):4.568508e-02):3.751290e-02):1.972659e-01,43:3.597671e-01):1.244241e-01,(5:1.042777e-01,(((3:3.301462e-03,7:5.283916e-03):1.768921e-03,2:3.167308e-03):9.611197e-04,4:1.243265e-03):1.202860e-01):7.188795e-02):1.430705e-01,1:2.368286e-03);
   tree gen.840000 = [&U] (6:5.788425e-04,(((9:2.557798e-01,(10:4.473559e-01,((((15:3.138814e-01,14:3.896406e-01):1.084501e-01,((19:4.839851e-01,18:3.502378e-01):1.437926e-01,(28:7.561421e-01,(17:4.755540e-01,16:5.604062e-01):2.938329e-02):6.850896e-02):4.977055e-02):1.370903e-01,(13:4.252404e-01,12:3.767621e-01):7.263609e-02):6.464467e-02,(((42:4.534482e-01,41:4.716052e-01):1.060677e-01,((26:3.022767e-01,((8:3.221316e-01,((40:2.048897e-01,39:3.276821e-01):7.660872e-02,(36:3.024683e-01,35:2.082970e-01):1.749754e-01):6.447221e-02):3.611933e-02,(38:1.917354e-01,37:2.804083e-01):6.963735e-02):2.070368e-01):5.873525e-02,((31:1.039997e+00,((24:4.910279e-01,25:5.271933e-01):4.853160e-02,(23:5.117451e-01,(22:5.569861e-01,((29:3.889482e-01,30:4.773152e-01):3.841385e-01,(21:1.443354e-01,20:1.577861e-01):5.391572e-01):5.324912e-02):1.033466e-01):6.456443e-02):4.233925e-02):1.090456e-02,((45:4.502073e-01,27:4.802393e-01):1.399721e-01,((34:5.315990e-01,33:6.454586e-01):1.130638e-01,(44:4.250933e+00,32:5.742664e-01):2.942284e-01):1.608086e-01):5.788407e-02):4.743798e-02):2.631636e-02):1.072464e-01,11:4.551833e-01):2.553457e-02):3.714884e-02):7.263391e-02):2.045905e-01,43:3.562756e-01):1.315005e-01,(5:1.032657e-01,(((2:1.865227e-03,7:6.823858e-03):2.040199e-03,3:3.058775e-03):2.445178e-03,4:2.185531e-03):1.195624e-01):7.119028e-02):1.416820e-01,1:2.464053e-03);
   tree gen.840500 = [&U] (6:3.671196e-04,(((10:4.544171e-01,(9:2.532426e-01,((((15:2.583766e-01,14:3.857756e-01):1.073743e-01,((19:4.791842e-01,18:3.467636e-01):2.450961e-01,(17:4.708367e-01,(16:5.608980e-01,28:7.486415e-01):3.104697e-02):6.584615e-02):4.927685e-02):6.036433e-02,(13:4.567170e-01,12:3.951585e-01):1.107409e-01):3.656632e-02,(((42:5.876411e-01,41:4.669271e-01):1.006530e-01,((26:2.753713e-01,((8:3.073710e-01,(38:1.898335e-01,37:2.729994e-01):7.918255e-02):3.210859e-02,((40:2.028573e-01,39:3.244317e-01):2.655363e-02,(36:2.994680e-01,35:2.062308e-01):1.732398e-01):8.426342e-02):2.115266e-01):8.911535e-02,((31:1.029681e+00,(((22:6.209099e-01,((29:3.850901e-01,30:4.725805e-01):3.803280e-01,(21:1.429036e-01,20:1.562210e-01):6.149772e-01):7.554914e-02):8.122118e-02,(24:4.861572e-01,25:5.219638e-01):5.361845e-02):7.144703e-02,23:5.066689e-01):2.866322e-02):1.124594e-02,((45:4.457415e-01,27:4.754755e-01):7.884263e-02,((34:5.263258e-01,33:6.390560e-01):1.125601e-01,(44:4.105451e+00,32:5.685700e-01):2.897825e-01):1.592135e-01):4.555632e-02):4.067817e-02):2.767270e-02):1.061825e-01,11:4.506681e-01):3.652541e-02):5.664626e-02):2.880757e-02):1.441708e-01,43:3.527415e-01):1.491244e-01,(5:1.022413e-01,(((3:2.993640e-03,7:6.198373e-03):9.260102e-04,4:3.394481e-03):3.114165e-03,2:4.413098e-04):1.143182e-01):7.048411e-02):1.402765e-01,1:5.803331e-03);
   tree gen.841000 = [&U] (((((9:2.226737e-01,10:4.479642e-01):3.187566e-02,(((((14:3.929992e-01,15:2.700808e-01):7.100305e-02,(((17:4.948139e-01,28:7.093147e-01):4.704560e-02,16:5.490338e-01):6.181075e-02,(19:4.359807e-01,18:2.484190e-01):2.810503e-01):7.072442e-02):1.191708e-01,12:5.499594e-01):3.799071e-02,13:4.187656e-01):8.062462e-02,(11:3.632094e-01,(((((8:2.522895e-01,((36:3.582080e-01,35:1.903986e-01):1.093103e-01,(39:3.043384e-01,40:2.319328e-01):7.180609e-02):3.175443e-02):2.925459e-02,(38:1.471880e-01,37:2.317252e-01):7.590595e-02):1.466805e-01,26:2.707607e-01):8.073832e-02,(42:5.815764e-01,41:4.116104e-01):8.311675e-02):7.613214e-02,((23:5.294413e-01,(31:8.028804e-01,((22:6.338215e-01,((30:5.440323e-01,29:2.882151e-01):4.384404e-01,(20:1.322210e-01,21:1.799054e-01):6.178555e-01):5.683285e-02):2.559955e-02,(25:4.031177e-01,24:4.814733e-01):8.278039e-02):7.788193e-02):3.984220e-02):1.101202e-01,(((34:5.271218e-01,33:6.505883e-01):2.511292e-01,(44:5.315885e+00,32:7.233274e-01):9.794546e-02):1.392072e-01,(27:4.571572e-01,45:4.364114e-01):1.237118e-01):3.424222e-02):1.994304e-02):8.771782e-02):1.627661e-02):2.266316e-02):2.654946e-01,43:4.285853e-01):1.287953e-01,((3:3.018152e-04,(7:1.125177e-03,(2:2.000906e-03,4:6.903100e-03):2.469827e-03):1.239879e-04):1.102102e-01,5:1.112222e-01):4.212614e-02):1.844887e-01,6:3.779824e-03,1:5.610622e-04);
   tree gen.841500 = [&U] (6:1.652770e-03,(((((((15:2.251744e-01,14:4.663737e-01):9.825515e-02,((19:4.501455e-01,18:3.010613e-01):2.349839e-01,(17:4.423039e-01,(16:5.269074e-01,28:7.032736e-01):5.341744e-02):5.455913e-02):5.692382e-02):1.073884e-01,(13:4.450430e-01,12:3.649746e-01):9.000124e-02):4.838361e-02,((((42:5.520299e-01,41:4.828646e-01):9.455337e-02,(26:3.078627e-01,((8:2.741236e-01,((40:2.481275e-01,39:3.047710e-01):2.731616e-03,(36:3.595370e-01,35:1.937331e-01):1.155461e-01):4.958633e-02):4.174422e-02,(38:1.783295e-01,37:2.564556e-01):7.438406e-02):1.987081e-01):8.167820e-02):2.754171e-02,((23:4.872471e-01,(((22:5.832826e-01,((29:3.535863e-01,30:4.439420e-01):3.704522e-01,(21:1.321454e-01,20:1.467539e-01):4.192427e-01):1.000795e-01):2.922342e-02,(24:4.514536e-01,25:4.903326e-01):2.501532e-02):1.343353e-02,31:9.672816e-01):2.730356e-02):3.251737e-02,((45:4.187294e-01,27:4.466615e-01):4.308085e-02,((34:4.944303e-01,33:6.003290e-01):1.958372e-01,(44:4.457385e+00,32:6.092358e-01):1.316975e-01):9.249141e-02):5.229023e-02):7.515957e-02):9.157778e-02,11:4.233575e-01):3.431196e-02):4.254849e-02,(10:4.307604e-01,9:2.386404e-01):4.720781e-02):1.470512e-01,43:2.909966e-01):1.197559e-01,(5:1.095018e-01,((4:6.147694e-03,(7:4.945607e-03,2:1.414237e-03):4.037819e-03):2.081083e-04,3:3.124446e-03):8.525022e-02):5.724444e-02):1.538757e-01,1:8.242041e-04);
   tree gen.842000 = [&U] (6:3.377410e-03,(((((((15:2.339816e-01,14:4.384089e-01):1.020982e-01,((19:4.677520e-01,18:3.128367e-01):2.441748e-01,(17:4.596036e-01,(16:5.475163e-01,28:7.486923e-01):3.241717e-02):5.669309e-02):1.128757e-01):1.115887e-01,(13:4.624500e-01,12:3.792499e-01):9.352145e-02):5.027603e-02,((((42:5.736214e-01,41:5.017508e-01):9.825163e-02,(26:3.383358e-01,((8:2.806484e-01,((40:2.063708e-01,39:3.166915e-01):5.958206e-02,(36:3.906293e-01,35:2.013106e-01):8.998266e-02):3.766449e-02):4.247769e-02,(38:1.853045e-01,37:2.245053e-01):6.503092e-02):2.044447e-01):8.625492e-02):2.861895e-02,((31:1.005757e+00,(((22:6.060965e-01,((29:3.674161e-01,30:5.653603e-01):3.761652e-01,(21:1.373140e-01,20:1.524939e-01):4.356405e-01):2.858657e-02):2.331710e-02,(24:4.188477e-01,25:5.095109e-01):1.349169e-01):3.481788e-02,23:5.063047e-01):1.794795e-02):5.094009e-02,((45:4.351071e-01,27:4.641318e-01):6.204831e-02,((34:5.137689e-01,33:6.238096e-01):2.060064e-01,(44:4.631726e+00,32:6.477324e-01):1.405491e-01):9.610901e-02):2.746999e-02):7.965671e-02):1.444065e-01,11:4.399162e-01):3.430810e-02):4.883732e-02,(10:4.476087e-01,9:2.479744e-01):4.905425e-02):1.528028e-01,43:3.023783e-01):1.244399e-01,(5:1.137848e-01,((2:8.666938e-04,(3:2.780330e-03,4:6.456067e-03):3.538877e-03):1.100215e-03,7:9.223711e-04):9.009311e-02):5.948343e-02):1.598943e-01,1:1.243820e-03);
   tree gen.842500 = [&U] ((((10:4.364932e-01,((((12:5.224239e-01,13:4.220289e-01):5.398823e-02,(((28:7.199105e-01,17:4.646030e-01):2.065428e-02,16:5.546503e-01):7.922265e-02,((14:3.945321e-01,15:2.067221e-01):1.068489e-01,(19:3.678071e-01,18:3.242211e-01):1.894681e-01):6.966997e-02):1.039805e-01):4.263917e-02,(11:4.753965e-01,(((((8:3.582950e-01,(38:1.929843e-01,37:3.472867e-01):4.697381e-02):5.508347e-02,((36:3.490353e-01,35:1.855231e-01):1.334786e-01,(39:2.704048e-01,40:2.254319e-01):3.933741e-02):9.442999e-02):2.788846e-01,26:2.957177e-01):4.014179e-02,(42:5.666840e-01,41:4.010703e-01):1.047358e-01):2.867824e-02,(((31:7.527571e-01,((22:6.175912e-01,((30:3.316464e-01,29:3.183246e-01):2.783210e-01,(20:1.439873e-01,21:1.752986e-01):6.020341e-01):7.810930e-02):5.908665e-02,(25:4.082808e-01,24:4.731620e-01):9.630284e-02):3.323772e-02):7.194232e-02,23:4.549289e-01):4.148201e-02,(((34:4.795435e-01,33:8.430707e-01):1.425320e-01,(44:4.177204e+00,32:6.512976e-01):7.974148e-02):9.292144e-02,(27:4.473961e-01,45:4.252362e-01):1.300054e-01):1.894204e-02):3.016824e-02):9.607659e-02):3.752020e-02):6.108703e-02,9:2.712868e-01):6.703009e-02):2.002599e-01,43:4.217850e-01):1.018720e-01,((((3:1.193250e-03,7:7.918980e-04):5.201391e-03,2:5.665553e-04):2.188390e-03,4:6.836784e-03):1.175020e-01,5:9.066093e-02):7.948923e-02):1.525798e-01,6:3.586564e-03,1:2.502293e-03);
   tree gen.843000 = [&U] (6:1.895495e-03,((((((((15:2.266901e-01,14:4.461454e-01):1.191724e-01,((19:4.524728e-01,18:3.442080e-01):2.037584e-01,((28:8.363938e-01,16:5.304543e-01):7.739562e-02,17:4.449937e-01):4.871575e-02):8.022379e-02):1.036233e-01,(13:3.615986e-01,12:3.674314e-01):9.060708e-02):5.985450e-02,((((26:3.277924e-01,((8:2.719027e-01,(38:1.397976e-01,37:3.351914e-01):6.311088e-02):3.861354e-02,((40:2.525997e-01,39:3.068225e-01):6.889972e-02,(36:4.253053e-01,35:1.950372e-01):1.068901e-01):8.696257e-02):1.735394e-01):6.873263e-02,(42:5.557458e-01,41:3.972403e-01):7.660158e-02):9.195515e-02,((23:4.852985e-01,(31:8.391626e-01,((22:5.872089e-01,((29:3.559664e-01,30:5.064345e-01):3.451861e-01,(21:1.330350e-01,20:1.477418e-01):4.719728e-01):1.246190e-02):5.145088e-02,(24:4.057954e-01,25:4.936332e-01):1.272020e-01):8.504451e-02):6.469464e-03):4.966292e-02,((45:4.097767e-01,27:4.496682e-01):5.698320e-02,((34:4.977585e-01,33:6.043701e-01):1.720963e-01,(44:4.487390e+00,32:5.617462e-01):2.747995e-01):1.184358e-01):9.579024e-02):3.704133e-02):1.280341e-01,11:3.977199e-01):2.429158e-02):5.418699e-02,10:4.395058e-01):1.955039e-02,9:2.681816e-01):1.870329e-01,43:3.298886e-01):1.141625e-01,(5:1.102389e-01,(2:1.066009e-02,((4:2.265241e-03,3:7.440618e-04):3.747214e-03,7:4.532643e-04):5.537057e-03):1.285714e-01):9.885571e-02):1.158496e-01,1:2.310922e-03);
   tree gen.843500 = [&U] (((((((12:4.900187e-01,13:4.081988e-01):4.398800e-02,((17:4.533733e-01,(16:5.364742e-01,28:6.780780e-01):2.841506e-02):1.481104e-01,((14:3.816032e-01,15:1.999477e-01):1.335612e-01,(19:4.785455e-01,18:3.534873e-01):1.889799e-01):5.384100e-02):8.374394e-02):5.202873e-02,(11:4.598175e-01,(((((38:1.936969e-01,37:2.419439e-01):1.043097e-01,(((36:3.375973e-01,35:1.744473e-01):1.371759e-01,(39:2.615435e-01,40:2.180444e-01):3.956444e-02):8.983300e-02,8:2.543135e-01):1.345021e-02):2.304718e-01,26:2.860269e-01):5.125298e-02,(42:4.892996e-01,41:4.856543e-01):1.342106e-01):2.588044e-02,((((((22:5.973525e-01,(20:1.365457e-01,21:1.098913e-01):5.192347e-01):8.550277e-02,(30:3.207782e-01,29:3.505397e-01):4.049670e-01):5.441025e-02,(25:3.835173e-01,24:4.576562e-01):1.055904e-01):1.325768e-02,31:7.308707e-01):4.243412e-02,23:4.558432e-01):6.720678e-02,(((44:4.040315e+00,(34:3.871950e-01,33:8.154429e-01):1.631252e-01):8.094336e-03,32:6.299543e-01):1.478393e-01,(27:4.382178e-01,45:3.246487e-01):1.210727e-01):9.335152e-02):3.363276e-02):1.047513e-01):4.337234e-02):3.373537e-02,(10:4.142437e-01,9:2.443800e-01):8.552228e-02):1.627305e-01,43:3.800330e-01):1.593644e-01,((3:9.888477e-04,((2:1.536121e-03,4:1.738584e-03):1.103484e-03,7:3.362916e-04):3.732977e-03):9.918953e-02,5:8.768993e-02):4.499608e-02):1.238956e-01,6:4.670275e-03,1:1.086221e-03);
   tree gen.844000 = [&U] (((43:3.793672e-01,((((11:3.714448e-01,((((((40:2.043514e-01,39:3.195003e-01):3.681509e-02,(36:3.608419e-01,35:1.933608e-01):1.279847e-01):7.605929e-02,(8:2.864125e-01,(38:2.115906e-01,37:2.419148e-01):3.842739e-02):2.854480e-02):2.241182e-01,26:2.505240e-01):9.516895e-02,(((((22:5.087751e-01,((20:1.311105e-01,21:1.524194e-01):5.664119e-01,(29:4.212957e-01,30:4.482116e-01):2.857897e-01):8.171238e-02):4.790533e-02,(24:3.483902e-01,25:4.811964e-01):8.338484e-02):2.236836e-02,31:9.292370e-01):3.836319e-02,(((44:3.489462e+00,(33:7.833464e-01,34:5.187074e-01):1.839297e-01):4.902343e-02,32:6.342093e-01):1.371725e-01,(45:4.192003e-01,27:5.664085e-01):1.092339e-01):2.021913e-02):3.603558e-02,23:6.013784e-01):2.679258e-02):6.985553e-02,(41:4.938652e-01,42:5.665190e-01):8.850412e-02):5.547429e-02):2.283144e-02,((((17:4.970014e-01,(16:6.150541e-01,28:7.855125e-01):3.732985e-03):8.663891e-02,(18:2.761042e-01,19:3.564764e-01):1.961349e-01):2.779075e-02,(15:3.214464e-01,14:3.541677e-01):8.630010e-02):1.011681e-01,(13:4.127264e-01,12:4.223776e-01):7.761505e-02):6.211320e-02):6.156357e-02,10:5.073569e-01):4.877015e-02,9:2.727635e-01):1.850884e-01):1.408697e-01,(5:1.196625e-01,((7:4.603221e-03,3:2.778111e-03):4.813059e-03,(2:8.464698e-04,4:1.885930e-03):5.579002e-05):1.057258e-01):4.401803e-02):1.249148e-01,6:2.421540e-03,1:3.739912e-03);
   tree gen.844500 = [&U] (6:5.416830e-03,((((((((15:2.713553e-01,14:4.687089e-01):8.435250e-02,((19:3.626033e-01,18:3.204309e-01):2.693432e-01,((28:8.485537e-01,16:5.572816e-01):5.900887e-02,17:4.705214e-01):8.091089e-02):6.761382e-02):8.411149e-02,(13:3.798861e-01,12:3.860140e-01):1.116641e-01):8.321277e-02,((((26:3.099292e-01,((38:1.544686e-01,37:2.514267e-01):4.594809e-02,(8:2.631930e-01,((40:2.095309e-01,39:3.223399e-01):4.820450e-02,(36:4.468148e-01,35:2.049011e-01):1.020241e-01):9.776982e-02):2.529602e-02):1.917556e-01):6.599768e-02,(42:4.752064e-01,41:4.173305e-01):1.332462e-01):5.147897e-02,(((((22:6.169066e-01,((29:4.052177e-01,30:5.425957e-01):2.662857e-01,(21:1.397631e-01,20:2.059691e-01):5.797085e-01):2.516515e-02):8.375666e-02,(24:4.158729e-01,25:5.185984e-01):1.564256e-01):2.817199e-02,31:9.032291e-01):3.391431e-02,23:5.068530e-01):7.523273e-02,((45:4.990107e-01,27:4.724099e-01):9.503264e-02,(44:4.511146e+00,((34:4.645124e-01,33:6.349357e-01):2.075127e-01,32:6.537208e-01):1.319809e-01):6.405100e-02):4.748951e-02):3.355516e-02):1.590392e-01,11:4.568450e-01):4.999708e-02):2.752586e-02,9:2.817446e-01):1.971440e-02,10:4.847546e-01):1.913247e-01,43:3.465725e-01):1.859023e-01,(5:8.423253e-02,(2:6.044800e-04,((7:1.225670e-03,4:4.771937e-03):1.368551e-03,3:2.843366e-04):4.529432e-04):1.325678e-01):4.000392e-02):1.494662e-01,1:3.445379e-03);
   tree gen.845000 = [&U] (6:1.632114e-03,(((9:2.448885e-01,((((15:2.647405e-01,(14:4.851441e-01,((19:3.753179e-01,18:3.316668e-01):2.787877e-01,((16:5.768226e-01,17:4.870202e-01):2.536807e-02,28:8.783081e-01):8.369417e-02):8.292023e-02):8.665758e-02):8.706085e-02,(13:3.932068e-01,12:4.134347e-01):8.364863e-02):8.586375e-02,((((26:3.207968e-01,((38:1.611743e-01,37:2.602429e-01):4.939918e-02,(((40:2.168781e-01,39:3.336427e-01):5.178077e-02,(36:3.469912e-01,35:2.207671e-01):1.324748e-01):4.824173e-02,8:2.733531e-01):2.336080e-02):1.954088e-01):6.831188e-02,(42:4.918695e-01,41:4.319641e-01):1.379184e-01):7.065364e-02,(((((22:6.385384e-01,((29:4.194266e-01,30:5.616218e-01):2.756229e-01,(21:1.446639e-01,20:1.563331e-01):6.000359e-01):2.604756e-02):8.669358e-02,(24:4.007488e-01,25:5.367830e-01):3.936790e-02):2.078028e-02,31:9.316541e-01):3.804138e-02,23:5.246258e-01):6.112354e-02,((45:5.165085e-01,27:5.054841e-01):5.690628e-02,(32:6.544334e-01,((34:4.808005e-01,33:6.571996e-01):2.239622e-01,44:4.669329e+00):2.044372e-02):7.559697e-02):4.261573e-02):3.189963e-02):1.492594e-01,11:4.728643e-01):1.640844e-02):4.358250e-02,10:5.017525e-01):3.477663e-02):1.225551e-01,43:3.587250e-01):1.924209e-01,(5:8.718613e-02,(((2:3.993204e-04,3:2.164383e-03):2.544379e-03,7:1.923245e-03):1.246857e-03,4:2.492286e-03):1.311342e-01):4.140665e-02):1.547072e-01,1:3.566191e-03);
   tree gen.845500 = [&U] (6:6.286538e-03,((((9:2.263072e-01,((((15:2.321615e-01,14:4.680854e-01):8.711216e-02,(((16:5.556540e-01,17:4.628657e-01):2.815776e-02,28:7.888368e-01):1.403404e-01,(19:3.640956e-01,18:3.200046e-01):1.540565e-01):5.995838e-02):1.083961e-01,(13:4.146495e-01,12:4.868328e-01):6.954760e-02):7.573516e-02,(((((((22:6.160860e-01,((29:4.046787e-01,30:4.219683e-01):2.659314e-01,(21:1.395772e-01,20:1.508361e-01):5.615424e-01):2.292841e-02):8.562288e-02,(24:3.866576e-01,25:5.179085e-01):5.079483e-02):8.061247e-03,31:8.988951e-01):9.679829e-02,23:5.700428e-01):9.577964e-02,((45:4.520784e-01,27:4.877102e-01):7.916806e-02,((44:4.505145e+00,32:6.314222e-01):3.113897e-01,(34:4.638946e-01,33:6.340911e-01):1.888395e-01):7.293882e-02):4.115599e-02):9.033990e-03,((42:4.745743e-01,41:4.167753e-01):2.028153e-01,(26:3.095169e-01,((38:1.612109e-01,37:2.510922e-01):4.966643e-02,(((40:2.092522e-01,39:2.476500e-01):4.996005e-02,(36:3.347902e-01,35:2.130045e-01):1.278167e-01):4.654545e-02,8:2.703778e-01):4.820876e-02):2.267513e-01):5.763488e-02):6.815785e-02):7.145893e-02,11:4.562374e-01):6.399086e-02):7.450493e-02):2.522799e-02,10:4.723258e-01):1.059846e-01,43:3.461115e-01):1.856550e-01,(5:1.094447e-01,(3:2.109652e-03,(4:2.404652e-03,(7:1.230789e-03,2:1.188017e-03):1.983742e-03):7.770095e-04):1.207407e-01):4.395035e-02):1.492674e-01,1:2.676743e-04);
   tree gen.846000 = [&U] (((43:3.391501e-01,((9:2.458320e-01,((11:3.838843e-01,((((((40:2.044219e-01,39:3.624620e-01):5.271732e-02,(36:4.049176e-01,35:2.034638e-01):1.298299e-01):7.727148e-02,(8:3.047386e-01,(38:2.049697e-01,37:3.190379e-01):8.727090e-02):2.868633e-02):2.011489e-01,26:3.827373e-01):4.832694e-02,(41:4.784117e-01,42:6.338601e-01):8.423278e-02):7.575666e-02,((((44:3.380274e+00,32:5.467759e-01):2.302282e-01,(33:6.652007e-01,34:4.062582e-01):2.501454e-01):1.475189e-01,(45:4.852247e-01,27:4.989412e-01):8.283018e-02):3.948135e-02,(23:5.382335e-01,(31:9.001602e-01,((22:6.730011e-01,((20:1.270079e-01,21:1.885363e-01):5.301958e-01,(29:3.267488e-01,30:5.413245e-01):2.815012e-01):7.110030e-02):3.673275e-02,(24:6.320080e-01,25:4.171424e-01):5.232592e-02):5.274767e-02):4.945484e-02):4.462850e-02):6.763703e-02):6.696293e-02):6.148653e-02,(((15:3.008523e-01,14:3.430854e-01):5.989848e-02,((18:2.674646e-01,19:4.182464e-01):1.918145e-01,(17:4.960534e-01,(16:5.033692e-01,28:7.101682e-01):4.789505e-02):8.632208e-02):3.354867e-02):7.485683e-02,(13:4.127801e-01,12:4.091609e-01):7.518639e-02):4.834079e-02):5.034866e-02):3.602389e-02,10:4.283255e-01):2.026250e-01):1.507151e-01,(5:1.344007e-01,(((2:2.633077e-04,3:2.413413e-03):4.658432e-03,4:3.819512e-03):6.633588e-03,7:1.634147e-04):8.842054e-02):5.436250e-02):1.190497e-01,6:6.424304e-04,1:2.328326e-03);
   tree gen.846500 = [&U] (6:7.552457e-03,(((10:4.531652e-01,(9:2.260636e-01,((((15:2.227435e-01,14:4.490968e-01):9.177085e-02,(((16:5.045130e-01,28:7.568365e-01):5.963989e-02,17:3.633881e-01):1.185658e-01,(19:3.493255e-01,18:3.070232e-01):2.382262e-01):8.094905e-02):8.548124e-02,(13:4.043179e-01,12:4.670837e-01):1.185076e-01):8.424543e-02,(((42:6.469198e-01,41:4.543531e-01):9.911360e-02,((((31:8.624301e-01,((24:3.785516e-01,25:4.968988e-01):4.809049e-02,(22:5.910936e-01,((29:3.893118e-01,30:4.880064e-01):2.551436e-01,(21:1.339150e-01,20:1.373921e-01):4.991492e-01):9.299529e-02):5.992167e-02):6.141192e-02):7.685165e-02,23:5.341975e-01):3.038871e-02,((45:4.337392e-01,27:4.085795e-01):1.108482e-01,((34:4.450760e-01,33:6.586247e-01):1.368023e-01,(44:4.322388e+00,32:6.058076e-01):1.727537e-01):7.221866e-02):5.083763e-02):2.529273e-02,(26:2.969609e-01,(((40:2.007636e-01,39:2.775347e-01):3.758204e-02,(36:3.201440e-01,35:2.043637e-01):1.164222e-01):4.465726e-02,(8:3.120507e-01,(38:1.702147e-01,37:2.718226e-01):4.765164e-02):7.049387e-02):1.846783e-01):7.330446e-02):1.058248e-01):1.052755e-01,11:4.377294e-01):2.756023e-02):2.798449e-02):5.263694e-02):1.353944e-01,43:3.568991e-01):1.352899e-01,(5:9.929012e-02,((2:6.376742e-04,4:9.144956e-03):1.200616e-03,(7:2.426021e-03,3:9.486610e-04):1.091094e-03):1.216391e-01):4.478740e-02):1.286770e-01,1:2.593767e-03);
   tree gen.847000 = [&U] (6:6.198190e-03,(((9:2.850557e-01,(10:5.011445e-01,((((15:2.648893e-01,14:4.756652e-01):1.227950e-01,(((16:5.343598e-01,28:8.016106e-01):1.156971e-01,17:3.848860e-01):1.255801e-01,(19:3.699915e-01,18:3.251865e-01):1.264106e-01):5.222908e-02):1.283540e-01,(13:4.184507e-01,12:4.240332e-01):8.215078e-02):4.729319e-02,(((((31:7.712517e-01,((24:4.009465e-01,25:5.262951e-01):8.884159e-02,(22:5.697431e-01,((29:4.123433e-01,30:5.168767e-01):2.795356e-01,(21:1.418374e-01,20:1.455201e-01):5.286786e-01):6.717436e-02):4.105616e-02):5.262854e-02):3.217775e-02,23:5.658003e-01):9.729786e-02,((45:3.921652e-01,27:4.748172e-01):1.722369e-01,((34:4.714065e-01,33:6.975886e-01):1.448955e-01,(44:4.578098e+00,32:6.416469e-01):1.829737e-01):1.165868e-01):2.830757e-02):2.678903e-02,((42:6.851913e-01,41:3.877626e-01):8.883047e-02,(26:3.145290e-01,((38:1.802846e-01,37:3.309329e-01):5.047069e-02,(8:2.941915e-01,((40:2.126407e-01,39:2.939536e-01):4.671760e-02,(36:4.720570e-01,35:2.164537e-01):1.215368e-01):6.959474e-02):2.891532e-02):1.415293e-01):6.875660e-02):3.784751e-02):7.436712e-02,11:4.636253e-01):2.919068e-02):4.445625e-02):5.811269e-02):1.409933e-01,43:3.780131e-01):1.432936e-01,(5:1.195219e-01,(((2:6.390053e-04,3:3.703399e-03):2.506864e-03,7:2.799220e-03):1.228991e-03,4:2.595133e-03):1.201691e-01):7.610999e-02):1.362894e-01,1:3.645800e-03);
   tree gen.847500 = [&U] (((43:3.589442e-01,(10:3.439379e-01,(((11:3.738428e-01,(((((8:3.348061e-01,(37:3.106926e-01,38:2.310379e-01):4.569879e-02):4.092079e-02,((40:1.990747e-01,39:2.814329e-01):3.991420e-02,(36:4.174172e-01,35:1.981417e-01):1.327687e-01):1.040005e-01):1.761522e-01,26:3.171382e-01):1.087617e-01,((((44:3.291853e+00,32:5.324735e-01):2.385058e-01,(33:7.419360e-01,34:4.861769e-01):2.409421e-01):1.580884e-01,(45:3.626530e-01,27:4.327143e-01):7.164183e-02):6.137209e-02,(23:4.504019e-01,(31:8.766141e-01,((22:6.388632e-01,((20:1.829751e-01,21:1.416322e-01):5.370921e-01,(29:3.456866e-01,30:4.619602e-01):5.208730e-01):7.960424e-02):6.775086e-03,(24:6.154762e-01,25:4.057738e-01):1.038468e-01):6.622364e-02):1.218505e-02):7.008476e-02):1.844262e-02):7.705631e-02,(41:4.658975e-01,42:6.172798e-01):1.354470e-01):7.376497e-02):6.235032e-03,((((18:3.159257e-01,19:4.073060e-01):2.353872e-01,(15:2.911115e-01,14:3.322495e-01):6.257987e-02):9.970772e-02,(17:4.968565e-01,(16:5.116853e-01,28:6.915918e-01):5.899621e-02):8.851945e-02):7.807453e-02,(13:3.773438e-01,12:3.984582e-01):1.212133e-01):6.835019e-02):2.990544e-02,9:3.322896e-01):4.293937e-02):1.882703e-01):9.762396e-02,(5:1.308851e-01,((7:6.593456e-04,2:3.357113e-04):8.317048e-05,(4:4.259217e-03,3:5.022979e-04):8.567628e-04):1.177239e-01):5.814524e-02):1.597762e-01,6:2.172108e-03,1:4.407813e-03);
   tree gen.848000 = [&U] (((43:3.663265e-01,(((11:3.815314e-01,(((((8:3.154514e-01,((40:2.584081e-01,39:2.872210e-01):4.463237e-02,(36:3.831643e-01,35:2.258161e-01):1.782849e-01):4.188812e-02):4.161344e-02,(37:2.762276e-01,38:1.864237e-01):5.535864e-02):1.393032e-01,26:3.159149e-01):6.799371e-02,((((44:3.705178e+00,32:5.434246e-01):1.036893e-01,(33:7.571950e-01,34:4.688529e-01):2.458975e-01):1.394526e-01,(45:3.852054e-01,27:4.416138e-01):1.119247e-01):5.084635e-02,((23:4.955669e-01,((22:6.520024e-01,((20:1.254409e-01,21:1.445451e-01):5.481382e-01,(29:3.527962e-01,30:4.714611e-01):3.360782e-01):5.182956e-02):3.829730e-02,(24:6.281343e-01,25:4.141192e-01):3.593692e-02):7.945942e-02):3.102468e-02,31:9.304194e-01):2.461504e-02):2.688886e-02):5.184424e-02,(41:4.754794e-01,42:6.299751e-01):3.185417e-02):8.181871e-02):4.453918e-02,(((17:5.070751e-01,(16:5.222089e-01,28:7.058154e-01):5.492453e-02):9.033999e-02,((18:3.679007e-01,19:4.156829e-01):2.427305e-01,(15:2.970987e-01,14:3.390827e-01):8.526370e-02):3.130205e-03):7.968025e-02,(13:3.781594e-01,12:4.066531e-01):1.252913e-01):7.080929e-02):3.050427e-02,(10:3.510115e-01,9:3.391236e-01):4.405011e-02):1.861883e-01):9.146710e-02,(5:1.335769e-01,(((2:1.503196e-03,7:3.905250e-04):5.956078e-04,3:6.510477e-05):1.065889e-03,4:2.681225e-03):9.594283e-02):5.934109e-02):1.448532e-01,6:2.216780e-03,1:3.139006e-03);
   tree gen.848500 = [&U] (6:1.119804e-03,(((((((15:3.159342e-01,14:5.498123e-01):6.816877e-02,((17:3.907162e-01,(16:5.736232e-01,28:8.194088e-01):5.261568e-02):3.587304e-02,(19:4.788543e-01,18:3.467965e-01):1.880288e-01):6.981424e-02):8.534636e-02,(13:4.169554e-01,12:4.147461e-01):7.560187e-02):4.764697e-02,((((26:2.243912e-01,((38:1.763360e-01,37:2.593972e-01):6.896719e-02,(8:2.951556e-01,((40:1.501659e-01,39:2.875154e-01):2.240579e-02,(36:3.234120e-01,35:1.885457e-01):1.001150e-01):9.245086e-02):3.318371e-02):1.493560e-01):9.124142e-02,(42:6.225457e-01,41:3.792698e-01):1.373022e-01):1.698911e-02,((23:5.534082e-01,(31:7.172744e-01,((24:4.067188e-01,25:4.474483e-01):1.193341e-01,(((21:1.291790e-01,20:2.179665e-01):4.234875e-01,(29:4.087381e-01,30:4.368874e-01):3.421091e-01):7.354966e-02,22:5.832971e-01):5.260242e-02):4.126073e-02):4.888418e-02):4.016422e-02,((45:3.835760e-01,27:5.007645e-01):1.563129e-01,((34:4.428626e-01,33:6.823100e-01):1.855790e-01,(44:4.477828e+00,32:4.002096e-01):4.237808e-01):9.275021e-02):3.870560e-02):2.227606e-02):9.920453e-02,11:4.742390e-01):2.740947e-02):5.190188e-02,(9:2.495698e-01,10:4.773807e-01):2.493898e-02):1.604084e-01,43:2.868960e-01):1.613069e-01,(5:1.453390e-01,((4:1.846880e-02,7:4.630363e-04):2.785943e-03,(3:1.289702e-03,2:4.645011e-03):1.131424e-04):1.072768e-01):1.005284e-01):8.364526e-02,1:3.673688e-04);
   tree gen.849000 = [&U] (((43:3.559359e-01,(10:3.259594e-01,(((11:4.455538e-01,(((((8:2.905453e-01,(37:2.632921e-01,38:1.717048e-01):4.428382e-02):2.118192e-02,((40:2.380058e-01,39:2.461800e-01):7.166714e-02,(36:3.067603e-01,35:2.079871e-01):1.662755e-01):6.372507e-02):2.036101e-01,26:3.782741e-01):5.619836e-02,((((44:3.412641e+00,32:3.364825e-01):3.282004e-01,(33:6.974116e-01,34:4.318352e-01):2.421115e-01):7.700585e-02,(45:3.989443e-01,27:4.067467e-01):1.057102e-01):2.735232e-02,(23:4.934806e-01,(((22:6.005244e-01,((20:1.802008e-01,21:1.867079e-01):4.594927e-01,(29:3.249416e-01,30:4.342375e-01):3.095436e-01):3.305310e-02):9.502106e-02,(24:5.785408e-01,25:3.814229e-01):4.977353e-02):5.841906e-02,31:8.569593e-01):5.738153e-02):5.840879e-02):2.775046e-02):6.812942e-02,(41:4.498060e-01,42:6.309238e-01):7.739222e-02):3.598732e-02):8.797387e-02,((((17:4.797647e-01,(16:5.446800e-01,28:6.500887e-01):6.384918e-02):3.727995e-02,(18:3.499130e-01,19:3.828632e-01):2.183299e-01):4.001382e-02,(15:2.150797e-01,14:3.123109e-01):7.853182e-02):7.500747e-02,(13:3.483023e-01,12:3.745463e-01):9.356504e-02):4.579336e-02):4.227643e-02,9:3.127493e-01):7.308321e-02):1.317867e-01):1.130465e-01,(5:1.234054e-01,((7:8.089230e-04,(4:3.723590e-03,2:4.741288e-04):7.349796e-04):4.247542e-04,3:1.141305e-03):1.139680e-01):7.823343e-02):1.135176e-01,6:2.443974e-03,1:4.611588e-03);
   tree gen.849500 = [&U] ((((10:4.805631e-01,((((12:4.285539e-01,13:3.539288e-01):4.819527e-02,(((19:4.176102e-01,18:3.512250e-01):2.615675e-01,(16:5.973552e-01,(28:6.554644e-01,17:4.031446e-01):2.753422e-02):1.299754e-01):4.090306e-02,(15:2.939605e-01,14:4.323695e-01):8.673410e-02):8.361313e-02):6.482445e-02,(11:3.168570e-01,(((((((36:3.353355e-01,35:1.989118e-01):1.501050e-01,(39:2.654629e-01,40:2.004830e-01):3.029639e-02):9.805838e-02,8:3.189352e-01):3.916333e-02,(38:1.833817e-01,37:2.332528e-01):3.981607e-02):1.905574e-01,26:2.810723e-01):4.781494e-02,(42:5.678552e-01,41:4.379921e-01):9.171246e-02):5.451881e-02,((((34:4.461692e-01,33:5.643367e-01):1.829801e-01,(44:3.586055e+00,32:5.041321e-01):1.908009e-01):2.069890e-01,(27:3.813941e-01,45:3.381289e-01):1.213173e-01):1.561540e-02,(((((30:4.671417e-01,29:3.272807e-01):3.592301e-01,(22:5.283473e-01,(20:1.307481e-01,21:1.980800e-01):5.201650e-01):6.438989e-02):3.832360e-02,(24:4.616486e-01,25:3.277073e-01):1.412833e-01):3.856287e-02,31:8.390234e-01):3.224332e-02,23:3.907654e-01):3.896613e-02):1.121129e-02):1.174444e-01):4.129799e-02):3.153483e-02,9:2.842954e-01):3.617999e-02):1.464920e-01,43:3.588940e-01):1.513995e-01,((7:1.555043e-04,((2:2.963272e-03,4:6.274593e-03):4.092391e-04,3:2.638343e-03):2.475185e-03):9.161066e-02,5:1.243910e-01):2.759549e-02):1.296861e-01,6:2.409236e-03,1:8.584793e-04);
   tree gen.850000 = [&U] ((((10:5.032349e-01,((((12:4.784585e-01,13:4.028372e-01):7.166694e-02,((((16:6.255370e-01,28:6.844275e-01):6.775753e-02,17:4.117438e-01):5.969830e-02,(19:4.373120e-01,18:3.323906e-01):2.452104e-01):6.997148e-02,(15:3.078289e-01,14:4.591287e-01):6.288268e-02):1.354144e-01):5.987422e-02,(11:3.318056e-01,((((((36:3.511558e-01,35:1.466929e-01):1.571866e-01,(39:2.779868e-01,40:2.099413e-01):3.952163e-02):7.137276e-02,((38:1.920333e-01,37:3.370814e-01):4.028983e-02,8:2.848782e-01):6.317144e-02):2.057350e-01,26:2.943326e-01):7.051440e-02,(42:5.946452e-01,41:5.305041e-01):9.332172e-02):3.449329e-02,((((34:4.929852e-01,33:5.909608e-01):1.455631e-01,(44:3.755237e+00,32:5.279159e-01):1.998025e-01):1.944152e-01,(27:3.993874e-01,45:3.540810e-01):1.244808e-01):1.635209e-02,((31:8.420388e-01,((22:5.532735e-01,((20:1.369165e-01,21:2.074249e-01):5.447052e-01,(30:4.279332e-01,29:3.648188e-01):3.633129e-01):6.742766e-02):4.013162e-02,(24:4.834281e-01,25:4.061134e-01):1.479487e-01):1.946590e-02):2.697259e-02,23:3.927863e-01):7.293435e-02):1.174021e-02):1.229851e-01):4.324634e-02):3.302257e-02,9:2.977078e-01):4.435793e-02):1.534032e-01,43:3.425059e-01):1.440755e-01,(((3:1.493711e-04,4:6.570614e-03):8.850392e-04,(2:1.753106e-03,7:1.178643e-03):2.242451e-03):1.043097e-01,5:1.551556e-01):8.512053e-02):1.358044e-01,6:2.111828e-04,1:3.892987e-03);
   tree gen.850500 = [&U] (6:8.772129e-04,(((10:4.497229e-01,((((((28:8.501216e-01,(19:4.254290e-01,18:3.612289e-01):1.729597e-01):3.607421e-02,(17:4.322816e-01,16:5.312830e-01):1.336084e-01):3.301528e-02,(14:4.361919e-01,15:3.562476e-01):6.358187e-02):1.288153e-01,(13:3.564942e-01,12:5.109202e-01):1.174468e-01):4.719941e-02,((((26:3.405484e-01,((8:3.329319e-01,((40:1.765141e-01,39:3.635352e-01):4.963940e-02,(36:3.228360e-01,35:1.482962e-01):1.298772e-01):5.546147e-02):4.923204e-02,(38:2.249494e-01,37:2.765975e-01):4.790544e-02):1.915579e-01):9.988586e-02,(((31:7.114610e-01,23:6.112147e-01):3.512893e-04,((24:5.758110e-01,25:4.953542e-01):4.981162e-02,(((21:1.270454e-01,20:1.385028e-01):5.395768e-01,22:5.822583e-01):4.716536e-02,(29:3.867860e-01,30:4.361093e-01):3.447323e-01):6.390524e-02):2.426946e-02):7.036215e-02,((45:3.828929e-01,27:4.718947e-01):1.294706e-01,((34:4.220030e-01,33:7.022553e-01):2.399202e-01,(44:3.715695e+00,32:3.348276e-01):3.686551e-01):1.470724e-01):3.406241e-02):4.806814e-02):8.004337e-02,(42:6.214370e-01,41:4.350247e-01):1.370577e-01):6.145999e-02,11:4.733944e-01):4.406259e-02):3.947951e-02,9:3.059513e-01):4.210251e-02):1.100010e-01,43:3.412744e-01):1.743344e-01,(5:1.137855e-01,((2:9.434396e-03,(3:9.008444e-04,4:5.142547e-03):1.282852e-04):1.143042e-03,7:4.515345e-04):1.441386e-01):4.889914e-02):1.457812e-01,1:2.645259e-03);
   tree gen.851000 = [&U] (((43:4.003929e-01,(10:4.151350e-01,(((11:5.012042e-01,(((((8:3.035757e-01,((40:2.403405e-01,39:2.592621e-01):5.036732e-02,(36:3.405664e-01,35:1.731622e-01):1.158578e-01):4.641766e-02):3.875263e-02,(37:3.088321e-01,38:1.861043e-01):3.860296e-02):2.118667e-01,26:2.749005e-01):3.967150e-02,((((44:3.162430e+00,32:5.907807e-01):3.199014e-01,(33:7.137389e-01,34:4.284416e-01):2.600846e-01):1.172838e-01,(45:3.370082e-01,27:4.575501e-01):1.014026e-01):3.934893e-02,(23:5.214483e-01,(31:8.552517e-01,((22:6.837708e-01,((20:1.614970e-01,21:1.195300e-01):5.140501e-01,(29:3.898563e-01,30:4.696757e-01):4.289886e-01):2.298190e-02):3.828857e-02,(24:4.999545e-01,25:4.290633e-01):4.758034e-02):8.822948e-02):2.380171e-02):2.043530e-02):6.711293e-02):7.011946e-02,(41:3.813897e-01,42:6.222013e-01):1.639202e-01):5.887839e-02):3.243651e-02,(13:4.775527e-01,(((((18:3.936177e-01,19:4.306834e-01):1.663661e-01,(16:4.724373e-01,28:8.256626e-01):3.670500e-02):8.890991e-02,17:5.290651e-01):4.041257e-02,(15:2.419436e-01,14:4.319052e-01):6.303274e-02):8.076953e-02,12:5.428736e-01):1.724958e-02):6.035389e-02):2.933835e-02,9:2.558304e-01):6.872563e-02):1.459011e-01):1.356123e-01,(5:1.388190e-01,((7:8.752598e-04,3:2.854643e-03):6.274261e-04,(4:4.479693e-03,2:1.296216e-03):1.448549e-04):1.165623e-01):4.010477e-02):1.162477e-01,6:2.454224e-03,1:4.183992e-03);
   tree gen.851500 = [&U] (((43:3.879765e-01,(((11:4.856617e-01,(((((8:2.941617e-01,(37:2.884547e-01,38:1.803332e-01):4.482802e-02):2.907072e-02,((40:2.328874e-01,39:2.512223e-01):4.880541e-02,(36:3.300053e-01,35:1.677924e-01):1.067515e-01):5.560619e-02):2.082010e-01,26:2.966179e-01):5.202578e-02,(41:3.695627e-01,42:6.773505e-01):6.347155e-02):8.776050e-02,((((44:3.158577e+00,32:4.495081e-01):3.099811e-01,(33:6.916056e-01,34:4.408218e-01):2.418854e-01):1.136468e-01,(45:3.265574e-01,27:4.433613e-01):9.825806e-02):7.549362e-02,(23:5.052780e-01,(31:7.666545e-01,((22:6.625668e-01,((20:1.564889e-01,21:1.117641e-01):4.981092e-01,(29:3.777667e-01,30:4.551108e-01):3.340824e-01):4.211491e-02):4.087154e-02,(24:4.844507e-01,25:4.157579e-01):9.394157e-02):3.187652e-02):1.166603e-02):3.484073e-02):3.330674e-02):5.540447e-02):3.037994e-02,((12:5.260389e-01,13:4.803486e-01):2.652268e-02,(((18:3.623072e-01,19:4.257929e-01):1.734936e-01,((16:4.577868e-01,28:8.000585e-01):7.066099e-02,17:5.837295e-01):5.904573e-02):4.091917e-02,(15:2.479386e-01,14:4.138969e-01):1.087958e-01):1.271987e-01):4.109474e-02):2.934059e-02,(10:3.991743e-01,9:2.390468e-01):6.764059e-02):1.420466e-01):1.828216e-01,(5:1.075395e-01,(7:1.578967e-03,(3:4.585853e-03,(4:4.388714e-03,2:1.074876e-03):1.603537e-03):1.944265e-03):1.129477e-01):3.886111e-02):1.126428e-01,6:7.318839e-03,1:1.301705e-04);
   tree gen.852000 = [&U] (((((10:4.840504e-01,((11:3.190520e-01,(((((34:3.698175e-01,33:7.513974e-01):2.689435e-01,(44:3.990375e+00,32:5.023232e-01):2.499366e-01):8.679139e-02,(27:3.485693e-01,45:3.325770e-01):1.447284e-01):8.303714e-02,(23:3.819303e-01,(31:8.921379e-01,((((20:1.680297e-01,21:1.808428e-01):4.669109e-01,22:5.229049e-01):5.496022e-02,(30:3.760486e-01,29:4.242319e-01):3.317847e-01):3.853939e-02,(24:4.946230e-01,25:4.799288e-01):5.928065e-02):3.456491e-02):5.987875e-02):6.449888e-02):1.600070e-02,((((((36:3.551342e-01,35:2.295690e-01):1.498875e-01,(39:3.555225e-01,40:2.018718e-01):1.721088e-02):3.943119e-02,8:2.748388e-01):2.003816e-02,(38:1.925842e-01,37:2.340431e-01):2.405835e-02):1.965031e-01,26:2.496377e-01):7.690367e-02,(42:4.853593e-01,41:5.101132e-01):9.871570e-02):5.628508e-02):7.990569e-02):2.620532e-02,((12:3.841888e-01,13:4.237274e-01):9.981392e-02,((15:2.690234e-01,14:3.530917e-01):9.918250e-02,((19:4.205031e-01,18:2.790418e-01):1.707709e-01,(28:7.207756e-01,(17:4.249579e-01,16:5.233363e-01):4.534076e-02):7.822394e-02):4.546349e-02):5.282580e-02):4.155796e-02):3.665591e-02):5.010099e-02,9:2.993473e-01):1.351398e-01,43:3.293411e-01):1.469066e-01,((3:8.558312e-04,(4:7.865458e-03,(7:8.277343e-03,2:2.011006e-03):3.496199e-03):2.920312e-03):1.326453e-01,5:8.407320e-02):4.966203e-02):9.831665e-02,6:2.234364e-05,1:1.237005e-03);
   tree gen.852500 = [&U] (((43:3.566182e-01,(((11:4.539183e-01,(((((37:2.696010e-01,38:1.370824e-01):8.727021e-02,(((40:2.391710e-01,39:2.774679e-01):2.738092e-02,(36:3.767985e-01,35:2.407793e-01):9.108479e-02):3.459820e-02,8:3.433339e-01):2.100778e-02):2.330118e-01,26:2.781917e-01):8.606148e-02,(41:5.688167e-01,42:5.408100e-01):1.161874e-01):3.494892e-02,((((44:2.865594e+00,32:5.405426e-01):2.338430e-01,(33:6.763407e-01,34:5.503750e-01):2.551867e-01):4.953064e-02,(45:3.781850e-01,27:4.143827e-01):8.007769e-02):3.741493e-02,(23:5.054082e-01,(((22:6.192607e-01,((20:1.462606e-01,21:1.044590e-01):4.655522e-01,(29:4.219943e-01,30:4.253643e-01):3.048352e-01):3.965172e-02):4.713466e-02,(24:4.527864e-01,25:4.597450e-01):8.780145e-02):3.183594e-02,31:7.032435e-01):2.567447e-02):5.704203e-02):2.545207e-02):1.126931e-01):2.368228e-02,((12:3.834024e-01,13:4.489525e-01):1.165376e-01,((((16:5.451340e-01,28:6.825223e-01):6.866640e-02,(18:3.292113e-01,19:3.979626e-01):1.667180e-01):6.347825e-02,17:5.317923e-01):2.068867e-02,(15:2.854744e-01,14:3.868441e-01):1.034731e-01):9.846419e-02):3.292213e-02):6.032615e-02,(10:3.730838e-01,9:2.299532e-01):8.903113e-02):1.660174e-01):1.747316e-01,(5:1.161859e-01,(2:2.076789e-04,((3:2.449493e-03,7:9.347042e-03):2.735067e-05,4:4.921405e-03):3.874267e-04):1.071552e-01):4.058975e-02):1.052803e-01,6:3.939333e-03,1:2.199966e-03);
   tree gen.853000 = [&U] (((((9:3.099952e-01,10:5.156049e-01):4.370316e-02,((11:4.502823e-01,(((((34:3.829721e-01,33:7.280416e-01):2.402774e-01,(44:4.132315e+00,32:5.546917e-01):1.554377e-01):1.276919e-01,(27:3.449022e-01,45:3.444070e-01):6.594792e-02):3.786752e-02,((23:4.104467e-01,((((20:1.532640e-01,21:1.409562e-01):4.645553e-01,22:5.896562e-01):6.270251e-02,(30:3.894249e-01,29:4.558422e-01):3.430950e-01):3.561728e-02,(24:4.783477e-01,25:4.230769e-01):1.277345e-01):3.330205e-02):4.236123e-02,31:9.560583e-01):2.428163e-02):3.496899e-02,(((((36:3.098168e-01,35:2.377349e-01):1.506743e-01,(39:2.873852e-01,40:1.849391e-01):6.485592e-02):5.279122e-02,((38:2.078359e-01,37:2.423682e-01):4.922990e-02,8:3.210084e-01):4.432610e-02):1.601543e-01,26:2.756623e-01):3.509510e-02,(42:4.953735e-01,41:5.282582e-01):1.363943e-01):2.057030e-02):8.572055e-02):3.163630e-02,((12:3.978546e-01,13:5.312003e-01):5.872850e-02,((15:2.785927e-01,14:3.656514e-01):1.012736e-01,((19:4.622560e-01,18:2.889675e-01):1.380053e-01,((28:6.120844e-01,16:4.878618e-01):1.114332e-01,17:4.047115e-01):7.927499e-02):9.581116e-02):9.343531e-02):8.073425e-02):6.061834e-02):1.306172e-01,43:3.410559e-01):2.113559e-01,((((2:4.629849e-03,4:1.684486e-02):1.052807e-03,7:1.016653e-03):1.764098e-04,3:7.000851e-03):1.170466e-01,5:9.227531e-02):6.132731e-02):1.164312e-01,6:3.927997e-03,1:3.140824e-04);
   tree gen.853500 = [&U] (6:2.781885e-03,(((((7:1.031470e-03,4:5.808537e-03):9.368186e-05,2:6.498644e-03):1.265518e-03,3:1.632554e-03):1.058713e-01,5:1.602359e-01):9.756881e-02,((9:2.323855e-01,(10:5.481769e-01,(((12:4.874682e-01,13:5.012170e-01):1.349744e-01,(((19:4.728669e-01,18:3.034506e-01):2.561665e-01,(14:3.538068e-01,15:2.772658e-01):9.335458e-02):3.401585e-02,((17:5.184653e-01,28:7.776878e-01):3.440021e-02,16:6.463811e-01):6.937203e-02):1.451213e-01):5.672121e-02,(11:4.411789e-01,(((26:3.252798e-01,((8:3.179858e-01,((36:3.435971e-01,35:2.921946e-01):1.178762e-01,(39:3.777993e-01,40:2.357547e-01):4.670922e-02):3.109670e-02):6.025717e-02,(38:1.777969e-01,37:2.396133e-01):3.892237e-02):2.126625e-01):8.905156e-02,(42:7.304877e-01,41:5.131274e-01):1.216975e-01):4.593100e-02,((31:1.092300e+00,((((21:1.474444e-01,20:1.182774e-01):7.640218e-01,(22:6.326595e-01,(30:4.960485e-01,29:3.773701e-01):4.101220e-01):4.829254e-02):6.560153e-02,(25:4.736089e-01,24:5.396379e-01):9.526733e-02):1.431646e-02,23:5.341177e-01):3.340894e-02):5.686033e-02,(((34:5.480188e-01,33:7.546115e-01):1.300771e-01,(44:4.156580e+00,32:7.917388e-01):2.486296e-04):1.856704e-01,(27:5.377746e-01,45:4.737286e-01):4.475760e-02):4.603519e-02):3.617166e-02):1.235452e-01):2.548949e-02):5.703065e-02):6.383954e-02):1.981274e-01,43:3.890638e-01):2.019924e-01):9.816113e-02,1:1.584936e-03);
   tree gen.854000 = [&U] (6:1.899097e-03,(((10:4.087833e-01,(9:2.495325e-01,((((15:2.524198e-01,14:4.088526e-01):3.703999e-02,(((28:9.706281e-01,16:5.535635e-01):6.239045e-02,17:5.089330e-01):7.555131e-02,(19:3.950926e-01,18:3.073102e-01):2.358960e-01):5.846996e-02):1.097878e-01,(12:4.481720e-01,13:4.585468e-01):7.156498e-02):5.084770e-02,(((42:6.177563e-01,41:4.303284e-01):9.132985e-02,((((31:8.701879e-01,((((21:1.241962e-01,20:1.423667e-01):4.853077e-01,(29:4.040539e-01,30:4.961494e-01):3.706594e-01):7.254839e-02,22:5.551172e-01):3.943918e-02,(24:4.990679e-01,25:3.879038e-01):5.680732e-02):2.072502e-02):3.927666e-02,23:4.088772e-01):8.727435e-02,((45:3.824968e-01,27:5.033702e-01):6.991103e-02,((34:3.919513e-01,33:7.759804e-01):3.133657e-01,(44:3.937486e+00,32:5.313035e-01):1.930701e-01):5.373711e-02):5.516122e-02):1.671543e-02,(26:2.400812e-01,(((38:1.471192e-01,37:2.618647e-01):5.372275e-02,8:3.320824e-01):2.528392e-02,((40:2.488377e-01,39:2.847472e-01):2.018549e-02,(36:3.190548e-01,35:1.881183e-01):1.350287e-01):1.050949e-01):1.371143e-01):7.269380e-02):4.977002e-02):7.764865e-02,11:3.940297e-01):4.632113e-02):4.608401e-02):3.472269e-02):1.454139e-01,43:3.488159e-01):1.553366e-01,(5:9.414027e-02,(2:9.528650e-04,(7:9.978205e-04,(3:7.351132e-04,4:2.373159e-03):5.532838e-03):1.874655e-03):8.866619e-02):2.768476e-02):1.672382e-01,1:8.551908e-05);
   tree gen.854500 = [&U] (6:3.672570e-03,(((10:4.162975e-01,(9:2.541194e-01,((((15:2.812072e-01,14:3.999911e-01):8.359370e-02,(((28:9.884702e-01,16:5.153969e-01):3.302546e-02,17:5.182882e-01):4.049913e-02,(19:4.023552e-01,18:3.049687e-01):1.396686e-01):1.106688e-01):1.422573e-01,(12:4.564103e-01,13:4.669759e-01):7.288049e-02):5.178239e-02,((((26:2.444944e-01,(((38:1.498236e-01,37:2.666783e-01):5.449527e-02,8:3.122182e-01):4.382308e-02,((40:2.534118e-01,39:2.899814e-01):3.512447e-02,(36:3.249197e-01,35:2.142475e-01):1.262880e-01):7.462587e-02):1.325959e-01):7.317072e-02,(42:6.291119e-01,41:4.382387e-01):1.176185e-01):4.071748e-02,(((31:8.861837e-01,((((21:1.085109e-01,20:1.449837e-01):4.671639e-01,(29:4.114813e-01,30:5.409756e-01):3.774728e-01):2.898473e-02,22:5.653214e-01):4.396685e-02,(24:5.082418e-01,25:3.950342e-01):5.185043e-02):9.907418e-03):3.999864e-02,23:4.163932e-01):8.887863e-02,((45:3.895278e-01,27:5.126232e-01):7.525915e-02,((34:3.991562e-01,33:7.784300e-01):2.393110e-01,(44:4.732502e+00,32:4.780305e-01):3.714110e-01):1.079539e-01):2.796813e-02):2.994430e-02):7.220836e-02,11:4.012727e-01):4.717260e-02):4.101337e-02):7.673134e-02):1.343863e-01,43:3.552279e-01):1.684589e-01,(5:8.820764e-02,(2:9.270618e-04,(7:9.454010e-04,(3:6.905877e-04,4:3.113880e-03):6.543499e-03):4.675381e-04):1.001690e-01):5.269886e-02):1.320397e-01,1:9.645649e-05);
   tree gen.855000 = [&U] (6:6.973051e-03,(((4:5.206481e-03,(2:2.833142e-03,(3:1.710358e-03,7:8.094913e-03):2.809509e-04):3.561055e-03):1.036978e-01,5:1.425946e-01):3.335056e-02,(((9:2.523288e-01,10:4.866008e-01):2.914325e-02,(((12:4.338002e-01,13:3.602332e-01):7.026765e-02,(((19:4.208064e-01,18:3.687004e-01):1.812812e-01,((16:5.752175e-01,28:7.125285e-01):1.050509e-02,17:4.668455e-01):6.324293e-02):5.369161e-02,(14:3.148543e-01,15:2.810110e-01):1.066601e-01):1.043516e-01):3.988134e-02,(11:3.926072e-01,(((26:2.894679e-01,((38:1.466661e-01,37:2.357769e-01):6.561638e-02,(8:2.937223e-01,((36:3.057686e-01,35:2.402180e-01):1.162044e-01,(39:3.362053e-01,40:2.191002e-01):4.346861e-02):9.369458e-02):2.056574e-02):1.754689e-01):4.696768e-02,(42:6.218012e-01,41:4.566344e-01):1.066424e-01):3.778001e-02,(((((((30:4.740048e-01,29:2.884080e-01):3.760536e-01,(21:1.356713e-01,20:1.052556e-01):6.416119e-01):8.696510e-02,22:5.502429e-01):4.130022e-02,(25:4.773657e-01,24:4.929669e-01):6.269798e-02):3.197413e-02,31:1.039335e+00):6.916666e-02,23:4.753138e-01):3.048725e-02,(((44:3.645779e+00,(34:4.876844e-01,33:6.765057e-01):1.070527e-01):1.342084e-02,32:6.733591e-01):9.502805e-02,(27:5.225752e-01,45:3.894403e-01):6.423793e-02):3.316617e-02):5.610957e-02):1.577963e-01):3.536970e-02):1.872793e-02):2.115142e-01,43:3.245063e-01):1.268400e-01):1.270311e-01,1:1.087050e-03);
   tree gen.855500 = [&U] (6:1.914281e-03,((((9:2.459504e-01,10:5.078567e-01):3.401951e-02,((((15:2.665864e-01,14:3.791943e-01):1.120025e-01,(((16:4.885998e-01,17:4.166653e-01):4.326829e-02,28:9.370764e-01):7.490177e-02,(19:3.814354e-01,18:2.891124e-01):1.755941e-01):1.282029e-01):1.234291e-01,(12:3.748189e-01,13:4.426963e-01):6.382772e-02):3.716953e-02,((((26:2.375928e-01,(((40:1.660659e-01,39:2.749044e-01):7.332218e-02,(36:3.080261e-01,35:2.031080e-01):1.197219e-01):6.632531e-02,(8:2.965045e-01,(38:1.355102e-01,37:2.403183e-01):9.875828e-02):4.798706e-03):2.030975e-01):7.776487e-02,(42:5.964023e-01,41:4.494071e-01):1.115031e-01):3.254093e-02,(((31:8.401082e-01,((((21:1.213889e-01,20:1.476768e-01):4.428746e-01,(29:3.900870e-01,30:5.128485e-01):3.578468e-01):4.002777e-02,22:5.359285e-01):1.160851e-01,(24:4.660542e-01,25:3.744951e-01):1.106949e-01):1.161523e-02):4.816315e-02,23:5.719141e-01):2.655999e-02,((45:3.692750e-01,27:2.972879e-01):1.204182e-01,((34:3.784028e-01,33:7.379569e-01):2.075761e-01,(44:4.486444e+00,32:5.235455e-01):3.967272e-01):1.658524e-01):2.885370e-02):2.838740e-02):1.113524e-01,11:3.804093e-01):5.947587e-02):2.965553e-02):1.852578e-01,43:3.123665e-01):1.574795e-01,(5:8.362144e-02,(4:3.644225e-03,(2:3.544447e-04,(7:3.713579e-03,3:6.645708e-03):4.372913e-04):4.218630e-03):8.479465e-02):8.756275e-02):1.251746e-01,1:8.551504e-04);
   tree gen.856000 = [&U] (6:2.099736e-03,(((((2:2.324847e-03,7:1.635930e-03):3.874308e-03,3:2.038972e-03):3.706472e-03,4:1.662916e-03):9.355613e-02,5:1.121902e-01):4.782879e-02,(((9:2.540625e-01,10:4.696052e-01):5.353528e-02,(((12:4.271356e-01,13:3.729455e-01):6.167259e-02,(((19:4.143415e-01,18:3.565742e-01):1.694860e-01,((16:5.663803e-01,28:7.015817e-01):1.763359e-02,17:5.262121e-01):1.175750e-01):6.406986e-02,(14:3.100171e-01,15:2.766938e-01):1.050215e-01):1.329725e-01):1.917897e-02,(11:3.641390e-01,(((26:2.546913e-01,(((36:3.853701e-01,35:2.365275e-01):1.144191e-01,(39:3.310998e-01,40:2.157341e-01):3.888781e-02):8.591137e-02,(8:3.482898e-01,(38:1.444129e-01,37:3.163799e-01):5.179586e-02):3.303485e-02):1.508992e-01):4.669018e-02,(42:5.191742e-01,41:3.414216e-01):1.392142e-01):6.838310e-02,((23:4.422414e-01,(((((30:5.419098e-01,29:3.686799e-01):2.474678e-01,(21:1.155720e-01,20:1.551229e-01):6.317546e-01):5.099292e-02,22:5.417894e-01):1.391685e-02,(25:4.700318e-01,24:4.748926e-01):1.174671e-01):4.456481e-02,31:7.860691e-01):7.095405e-03):1.082778e-01,(((34:5.091731e-01,33:6.295141e-01):1.918045e-01,(44:3.523755e+00,32:6.630141e-01):2.084251e-01):9.841836e-02,(27:5.145467e-01,45:3.834572e-01):7.366897e-02):7.156633e-02):3.288406e-02):1.401330e-01):4.760924e-02):3.418447e-02):2.151464e-01,43:3.195208e-01):1.248913e-01):1.250795e-01,1:8.481658e-03);
   tree gen.856500 = [&U] (((43:3.073920e-01,((10:3.787470e-01,9:2.615107e-01):3.801985e-02,((11:4.136998e-01,(((((37:2.379421e-01,38:1.466034e-01):4.866957e-02,(8:3.417455e-01,((40:1.793430e-01,39:3.254017e-01):8.269581e-02,(36:3.663443e-01,35:1.721918e-01):1.373761e-01):7.043752e-02):3.959815e-02):1.963702e-01,26:3.363154e-01):6.993922e-02,(23:4.441508e-01,(31:8.534818e-01,((((44:4.456033e+00,32:4.070503e-01):3.112434e-01,(33:6.990038e-01,34:5.051520e-01):1.834186e-01):8.300195e-02,(45:4.336091e-01,27:4.056787e-01):6.507162e-02):7.472374e-02,((22:6.020794e-01,((20:1.868425e-01,21:1.427126e-01):4.808885e-01,(29:3.724595e-01,30:5.736157e-01):3.352280e-01):5.681032e-02):5.646963e-02,(24:4.090665e-01,25:4.574311e-01):1.668423e-01):3.043135e-02):6.399225e-03):3.618582e-02):2.412158e-02):4.383863e-02,(41:4.836072e-01,42:5.761266e-01):1.648476e-01):8.652629e-02):4.903546e-02,((12:3.961657e-01,13:4.467098e-01):1.090520e-01,((((18:2.930141e-01,19:5.284676e-01):1.236150e-01,28:8.024152e-01):5.824984e-02,(16:4.815853e-01,17:4.594019e-01):6.085007e-02):1.021629e-01,(15:2.676995e-01,14:3.749331e-01):6.845710e-02):8.662464e-02):4.971289e-02):1.247830e-02):2.236536e-01):1.472462e-01,(5:1.119287e-01,(((3:8.372496e-04,7:9.467714e-04):6.988251e-04,2:4.570870e-03):8.650505e-03,4:1.425503e-03):1.265740e-01):6.619751e-02):1.372096e-01,6:1.432068e-03,1:5.684272e-03);
   tree gen.857000 = [&U] (6:5.850701e-03,(((2:8.146333e-06,((7:3.882935e-03,4:3.248904e-03):2.295799e-03,3:4.891890e-03):3.626185e-04):8.946513e-02,5:1.203719e-01):4.304294e-02,((9:2.296044e-01,(10:4.397615e-01,(((12:3.795032e-01,13:3.492445e-01):1.156548e-01,(((19:4.427658e-01,18:3.561040e-01):2.076902e-01,((16:5.303865e-01,28:5.550960e-01):7.282242e-02,17:4.927710e-01):6.396784e-02):8.861291e-02,(14:4.630624e-01,15:2.444309e-01):5.160715e-02):1.161098e-01):9.868383e-02,(11:3.090275e-01,(((26:2.385055e-01,((38:1.318879e-01,37:2.962738e-01):4.604811e-02,(8:3.280233e-01,((36:3.608796e-01,35:2.214960e-01):1.018506e-01,(39:3.100582e-01,40:2.020240e-01):4.861932e-02):7.613263e-02):3.137693e-02):1.469149e-01):6.819092e-02,(42:4.861803e-01,41:3.473174e-01):1.011583e-01):4.045423e-02,(((23:4.141367e-01,(((30:4.010531e-01,29:3.935751e-01):3.704225e-01,(22:5.073584e-01,(21:1.622467e-01,20:1.452647e-01):5.611903e-01):4.807296e-02):6.441717e-02,(25:4.401610e-01,24:5.508671e-01):8.506453e-02):3.041803e-02):1.593052e-02,31:8.407267e-01):7.373057e-02,(((34:5.007744e-01,33:5.895081e-01):2.333181e-01,(44:3.609138e+00,32:6.633731e-01):7.190160e-02):8.031078e-02,(27:4.818470e-01,45:3.670806e-01):1.134749e-01):1.739079e-02):2.887752e-02):1.346468e-01):4.585375e-02):2.395492e-02):3.825072e-02):2.014737e-01,43:2.992151e-01):1.341146e-01):1.246145e-01,1:1.416545e-03);
   tree gen.857500 = [&U] (6:2.201001e-04,(((((3:1.761242e-03,7:4.902396e-03):2.332260e-03,4:6.837237e-03):1.070434e-04,2:8.550105e-06):9.795134e-02,5:1.240141e-01):9.240699e-02,(((9:2.365157e-01,(((12:3.909862e-01,13:3.598120e-01):1.015756e-01,(((19:4.561630e-01,18:3.668790e-01):2.139744e-01,((16:5.464349e-01,28:7.359758e-01):6.996813e-02,17:5.076812e-01):6.590338e-02):4.750568e-02,(14:4.770737e-01,15:2.518268e-01):5.194817e-02):1.913059e-01):5.919410e-02,(11:5.246839e-01,(((26:2.457222e-01,((38:1.358786e-01,37:3.052384e-01):4.487097e-02,(8:3.114825e-01,((36:3.717990e-01,35:2.281980e-01):1.222978e-01,(39:3.194399e-01,40:2.081369e-01):3.485972e-02):6.103248e-02):7.595071e-02):1.513602e-01):7.025423e-02,(42:5.008912e-01,41:3.578265e-01):1.172931e-01):3.714253e-02,((23:4.364296e-01,(31:9.358698e-01,((((30:4.131881e-01,29:4.192879e-01):3.816307e-01,(21:1.854234e-01,20:1.496601e-01):4.857461e-01):7.007786e-02,22:5.227100e-01):5.607340e-02,(25:4.534794e-01,24:5.675352e-01):5.407430e-02):8.662215e-02):2.032438e-02):8.056527e-02,(((34:5.159268e-01,33:7.887681e-01):2.208420e-01,(44:3.718343e+00,32:6.834454e-01):6.412466e-02):7.251863e-02,(27:4.964267e-01,45:3.781877e-01):6.137194e-02):3.478178e-02):2.651017e-02):1.387209e-01):3.903814e-02):5.415819e-02):4.147932e-02,10:4.530678e-01):1.856645e-01,43:3.082687e-01):1.381726e-01):1.283851e-01,1:5.286210e-03);
   tree gen.858000 = [&U] (6:2.287127e-03,(((7:1.326620e-03,(2:4.392490e-06,(3:4.038020e-03,4:2.922186e-03):4.263376e-03):1.650136e-03):1.079386e-01,5:1.234513e-01):8.404117e-02,(((((12:3.892119e-01,13:3.646962e-01):1.377882e-01,((14:4.749088e-01,15:2.506841e-01):5.196173e-02,((19:4.540929e-01,18:3.652141e-01):2.130034e-01,((16:5.439552e-01,28:5.741104e-01):6.965061e-02,17:5.053774e-01):6.668574e-02):4.887062e-02):1.904378e-01):4.785893e-02,(11:5.223029e-01,(((26:2.385950e-01,((((36:3.701118e-01,35:2.271625e-01):8.237341e-02,(39:3.179903e-01,40:2.254379e-01):3.030735e-02):6.075552e-02,8:2.977990e-01):7.579749e-02,(38:1.352620e-01,37:3.324970e-01):9.194142e-02):1.546181e-01):7.692980e-02,(42:4.986181e-01,41:3.562027e-01):1.167608e-01):3.697397e-02,((23:4.344491e-01,(31:9.316229e-01,((((30:4.113131e-01,29:4.173852e-01):3.345908e-01,(21:1.845819e-01,20:1.489810e-01):4.835418e-01):6.975985e-02,22:5.203379e-01):4.491928e-02,(25:4.514215e-01,24:5.649598e-01):6.010060e-02):2.577792e-02):4.482781e-02):8.019966e-02,(((34:5.135855e-01,33:7.851887e-01):1.902772e-01,(44:3.701469e+00,32:6.803439e-01):6.383367e-02):9.563571e-02,(27:4.941739e-01,45:3.764715e-01):8.607913e-02):4.069926e-02):3.152747e-02):1.380914e-01):3.886099e-02):2.247894e-02,(9:2.072874e-01,10:4.510118e-01):9.365204e-02):1.848220e-01,43:3.068698e-01):1.375456e-01):1.403817e-01,1:1.826356e-03);
   tree gen.858500 = [&U] (6:1.327674e-04,(((9:2.274021e-01,(((((14:3.274785e-01,15:3.112955e-01):9.195160e-02,((19:4.166259e-01,18:3.719512e-01):1.866365e-01,((28:6.429615e-01,16:5.652644e-01):2.970836e-02,17:4.916629e-01):2.851667e-02):6.311903e-02):1.679725e-01,(12:4.053490e-01,13:4.835385e-01):3.749490e-02):6.711535e-02,(((42:6.425754e-01,41:4.232609e-01):1.359574e-01,((26:2.595127e-01,((8:3.844948e-01,(38:1.913906e-01,37:2.704129e-01):9.319276e-02):1.843133e-03,((40:1.668435e-01,39:3.035903e-01):6.707942e-02,(36:4.045585e-01,35:3.138214e-01):1.369449e-01):4.246494e-02):1.404548e-01):8.184364e-02,((23:4.896184e-01,(31:9.176941e-01,((((21:1.997709e-01,20:1.110679e-01):5.667990e-01,(29:4.260756e-01,30:4.543783e-01):3.862912e-01):6.298265e-02,22:5.251144e-01):3.095666e-02,(24:4.673449e-01,25:4.026365e-01):9.239850e-02):5.107172e-02):3.598138e-02):4.808911e-02,((45:3.375677e-01,27:4.056134e-01):1.247434e-01,((44:4.257176e+00,32:6.332765e-01):1.295905e-01,(34:3.521672e-01,33:7.251694e-01):2.503631e-01):1.260218e-01):4.368105e-02):1.025351e-02):2.280106e-02):5.167616e-02,11:4.155050e-01):5.491280e-02):3.383926e-02,10:5.106942e-01):4.852179e-02):2.133092e-01,43:4.905105e-01):8.263423e-02,(5:8.885601e-02,(3:1.241753e-03,(7:1.847484e-03,(4:2.116573e-03,2:1.933516e-04):1.632818e-03):1.942158e-03):9.816039e-02):7.685031e-02):1.477921e-01,1:1.463149e-03);
   tree gen.859000 = [&U] (6:2.265094e-03,(((3:4.443501e-03,(7:3.971899e-03,(2:3.758413e-03,4:4.821739e-03):2.213611e-03):3.254665e-03):1.605001e-01,5:1.339632e-01):9.119722e-02,(((((12:5.775311e-01,13:3.957498e-01):2.929083e-02,((14:5.153470e-01,15:2.720296e-01):7.191724e-02,((19:3.649367e-01,18:3.748453e-01):2.311405e-01,((16:6.649900e-01,28:8.527670e-01):2.567148e-02,17:5.484099e-01):6.558682e-02):8.385076e-02):1.253552e-01):1.652649e-02,(11:5.667767e-01,(((26:3.317008e-01,((((36:4.016266e-01,35:2.465052e-01):1.394087e-01,(39:3.717524e-01,40:2.446338e-01):2.612072e-02):5.422008e-02,8:3.412494e-01):8.843948e-02,(38:1.878438e-01,37:2.318271e-01):4.664139e-02):1.724346e-01):9.793632e-02,(42:6.828338e-01,41:4.667511e-01):1.107453e-01):4.623507e-02,((23:5.026583e-01,(31:8.068496e-01,((((30:5.001650e-01,29:2.868659e-01):3.782107e-01,(21:1.452577e-01,20:1.170384e-01):5.705868e-01):7.880325e-02,22:7.020938e-01):4.545540e-02,(25:4.898597e-01,24:4.883406e-01):9.724160e-02):5.861943e-02):6.908196e-02):4.646820e-02,(((32:7.382748e-01,44:4.016647e+00):1.932887e-01,(34:4.421279e-01,33:8.520470e-01):2.153973e-01):1.722891e-01,(27:5.562360e-01,45:4.085278e-01):8.156419e-02):1.373744e-02):1.896628e-02):1.172921e-01):4.216998e-02):7.130084e-02,(10:4.806714e-01,9:2.332986e-01):1.081073e-01):1.582293e-01,43:3.329996e-01):1.181098e-01):1.373686e-01,1:7.143434e-04);
   tree gen.859500 = [&U] (6:1.929602e-03,((((((((19:4.253349e-01,18:3.761038e-01):2.000831e-01,(14:3.721855e-01,15:3.268936e-01):1.032897e-01):6.193237e-02,(16:5.031618e-01,(17:4.843225e-01,28:6.333622e-01):1.299951e-02):1.332146e-01):5.206620e-02,(12:3.992972e-01,13:4.687710e-01):6.853502e-02):2.369971e-02,((((26:3.351208e-01,((8:2.636627e-01,(38:2.057185e-01,37:2.663757e-01):6.526592e-02):1.720380e-02,((40:1.643526e-01,39:2.978949e-01):3.624538e-02,(36:3.985185e-01,35:2.190165e-01):1.175755e-01):4.197867e-02):2.176548e-01):7.845833e-02,((23:5.291247e-01,(((((21:1.967884e-01,20:1.094097e-01):5.583368e-01,(29:2.898393e-01,30:5.394881e-01):3.805239e-01):2.731988e-02,22:5.172745e-01):3.049448e-02,(24:4.603676e-01,25:3.796426e-01):7.969224e-02):7.031871e-03,31:8.051037e-01):5.759676e-02):6.168382e-02,((45:3.325279e-01,27:3.995577e-01):1.074115e-01,((44:3.993799e+00,32:5.320964e-01):3.037456e-01,(34:4.060370e-01,33:7.605099e-01):2.232569e-01):8.153497e-02):5.324417e-02):2.724816e-02):1.461963e-02,(42:6.121538e-01,41:4.169417e-01):1.141084e-01):1.739306e-01,11:4.093016e-01):3.338865e-02):5.214679e-02,(9:2.045631e-01,10:5.030696e-01):6.186518e-02):1.261505e-01,43:3.841692e-01):1.784271e-01,(5:1.299249e-01,(3:2.694036e-03,(2:1.267151e-03,(7:1.265747e-03,4:1.103693e-03):2.466624e-03):1.710957e-03):1.058651e-01):5.082650e-02):1.466143e-01,1:4.432094e-03);
   tree gen.860000 = [&U] (((43:3.716693e-01,(9:2.675994e-01,(10:4.542666e-01,((11:4.449647e-01,(((((37:2.809974e-01,38:1.731027e-01):5.564083e-02,(((40:2.764065e-01,39:3.499936e-01):5.069233e-02,(36:3.985887e-01,35:1.852050e-01):1.627004e-01):3.565290e-02,8:4.438858e-01):3.576159e-02):1.745325e-01,26:2.704302e-01):9.183984e-02,((23:4.710854e-01,(31:8.514749e-01,((((29:3.333314e-01,30:4.751539e-01):4.013213e-01,(20:1.095838e-01,21:1.310838e-01):4.054559e-01):9.878999e-02,22:7.346253e-01):4.667673e-02,(24:5.279719e-01,25:5.303184e-01):1.260342e-01):7.905388e-02):1.859744e-02):3.628380e-02,(((32:7.985936e-01,44:4.683069e+00):1.947232e-01,(33:6.731149e-01,34:5.519925e-01):1.968966e-01):4.165748e-02,(45:4.004887e-01,27:5.168164e-01):7.587510e-02):6.879635e-02):1.492315e-02):4.673846e-02,(41:4.114663e-01,42:6.114518e-01):1.650843e-01):1.320529e-01):2.282137e-02,((12:4.261055e-01,13:4.149987e-01):1.050791e-01,((((16:5.847038e-01,28:6.754236e-01):8.395398e-02,17:4.776204e-01):1.013350e-01,(18:3.824480e-01,19:3.301611e-01):1.850723e-01):1.214287e-01,(15:2.636749e-01,14:3.961343e-01):5.318820e-02):1.592040e-01):3.748008e-02):2.506929e-02):2.166359e-02):2.421151e-01):1.511289e-01,(5:1.164767e-01,((4:2.814036e-03,(3:1.486007e-04,2:5.828904e-03):2.970196e-03):1.371890e-05,7:1.901984e-05):1.178131e-01):9.759925e-02):1.231538e-01,6:1.184991e-03,1:2.228382e-03);
   tree gen.860500 = [&U] (6:1.798061e-03,((((((((19:4.402865e-01,18:3.964748e-01):1.166859e-01,(14:3.876500e-01,15:2.958054e-01):7.482485e-02):3.593383e-02,((28:7.170158e-01,16:5.376050e-01):5.795528e-02,17:5.013476e-01):1.378974e-01):5.767971e-02,(12:4.087274e-01,13:4.111434e-01):7.779220e-02):6.234479e-02,((((23:4.481351e-01,(((((21:2.037060e-01,20:1.132558e-01):5.276295e-01,(29:3.954496e-01,30:5.584525e-01):2.679512e-01):7.515181e-02,22:5.354581e-01):1.038420e-01,(24:4.765507e-01,25:3.791102e-01):7.900625e-02):3.539617e-02,31:8.334052e-01):2.029817e-02):6.385217e-02,((45:3.442171e-01,27:4.136032e-01):1.197265e-01,((44:4.134191e+00,32:6.916362e-01):1.393653e-01,(34:5.214319e-01,33:6.527259e-01):2.740483e-01):1.030418e-01):5.742477e-02):1.576239e-02,((26:2.541133e-01,(((38:2.123082e-01,37:2.581890e-01):5.484974e-02,8:3.741828e-01):5.320153e-02,((40:1.963228e-01,39:3.083667e-01):4.293795e-02,(36:3.318369e-01,35:2.063518e-01):1.726012e-01):8.044134e-02):1.199687e-01):9.537472e-02,(42:6.336726e-01,41:4.680746e-01):1.982279e-01):6.448346e-02):9.662969e-02,11:4.556200e-01):2.473330e-02):2.958763e-02,(9:2.117540e-01,10:5.036598e-01):8.117359e-02):1.305850e-01,43:3.976737e-01):1.603643e-01,(5:1.548695e-01,(7:1.768305e-03,((3:2.290448e-02,2:3.443707e-03):8.695302e-04,4:3.048497e-03):1.285337e-03):1.054832e-01):3.989198e-02):1.542685e-01,1:1.562833e-03);
   tree gen.861000 = [&U] (6:3.218985e-03,((((3:1.340128e-03,2:1.953811e-03):1.898997e-03,(7:2.393923e-03,4:7.214997e-03):4.439287e-04):1.449648e-01,5:1.267748e-01):6.889284e-02,((9:2.975135e-01,((((12:3.809808e-01,13:3.745142e-01):1.470389e-01,(((19:4.525065e-01,18:3.547314e-01):1.474328e-01,(17:5.317200e-01,(28:7.357693e-01,16:6.181328e-01):1.300037e-02):1.704090e-01):7.452046e-02,(14:4.778722e-01,15:2.967192e-01):8.404593e-02):1.388593e-01):2.541827e-02,(11:4.188689e-01,(((26:2.856937e-01,((8:3.387799e-01,(38:1.782583e-01,37:3.400728e-01):3.132615e-02):3.875245e-02,((36:2.974001e-01,35:1.753649e-01):1.741708e-01,(39:3.518045e-01,40:1.808315e-01):6.806179e-02):7.800774e-02):9.458543e-02):9.126712e-02,(42:5.766011e-01,41:5.249006e-01):1.078650e-01):4.099963e-02,((23:4.912313e-01,((25:4.882897e-01,(31:7.639104e-01,24:4.428765e-01):3.322061e-02):4.822613e-02,(((30:5.270164e-01,29:3.366435e-01):2.930757e-01,(21:1.437053e-01,20:1.581741e-01):5.570853e-01):8.047410e-02,22:5.783418e-01):4.732854e-02):8.481787e-02):7.651564e-02,(((32:6.734932e-01,44:4.143524e+00):1.622823e-01,(34:4.699886e-01,33:7.020855e-01):1.602702e-01):8.687370e-02,(27:5.263888e-01,45:3.866066e-01):8.381713e-02):4.468499e-02):3.132566e-02):7.198462e-02):6.029977e-02):1.802864e-02,10:5.212944e-01):2.589008e-02):1.594804e-01,43:3.370042e-01):1.077920e-01):1.295006e-01,1:4.579196e-03);
   tree gen.861500 = [&U] ((((((((12:5.190034e-01,13:3.406595e-01):1.074753e-01,((15:3.045554e-01,14:3.847241e-01):7.195208e-02,((19:4.950957e-01,18:3.319007e-01):1.957884e-01,((16:5.539133e-01,28:7.416289e-01):1.153023e-01,17:5.380035e-01):7.127533e-02):4.946075e-02):9.576833e-02):4.757218e-02,(11:4.641351e-01,(((42:6.146725e-01,41:4.801857e-01):9.875202e-02,(((8:2.493981e-01,(38:1.500022e-01,37:2.798394e-01):3.555453e-02):8.019588e-02,((36:3.825127e-01,35:2.050702e-01):7.143224e-02,(39:3.199831e-01,40:2.559141e-01):5.329784e-02):5.475628e-02):1.848883e-01,26:2.668684e-01):7.390760e-02):3.583073e-02,((((34:5.119649e-01,33:8.599939e-01):1.939387e-01,(32:4.378123e-01,44:3.851113e+00):3.609445e-01):1.123882e-01,(27:4.729256e-01,45:4.666673e-01):7.033338e-02):5.012572e-02,(23:5.570226e-01,(31:6.883614e-01,(((30:5.402161e-01,29:3.883593e-01):4.102391e-01,((20:1.465508e-01,21:1.922061e-01):4.984614e-01,22:5.851945e-01):5.060420e-02):4.279733e-02,(24:5.133900e-01,25:3.515500e-01):1.171194e-01):4.887046e-02):5.741013e-02):4.586699e-02):2.448902e-02):1.105598e-01):3.224147e-02):5.377856e-02,9:3.576199e-01):3.175156e-03,10:4.619691e-01):1.983471e-01,43:3.075195e-01):1.538501e-01,(((2:4.764750e-03,4:6.915788e-03):1.550989e-03,(7:1.173208e-04,3:4.953472e-04):3.461542e-04):1.085058e-01,5:8.329044e-02):1.056341e-01):1.168382e-01,6:4.968315e-04,1:3.058879e-04);
   tree gen.862000 = [&U] (6:1.167510e-03,(((9:3.162378e-01,(((((14:3.786037e-01,15:2.737640e-01):6.834338e-02,((19:4.047397e-01,18:3.035921e-01):1.907521e-01,((28:9.534471e-01,16:4.785244e-01):1.118308e-01,17:5.291183e-01):6.752441e-02):5.850811e-02):5.975528e-02,(12:4.109426e-01,13:4.479571e-01):1.112054e-01):5.195644e-02,((((23:4.376774e-01,(((((21:1.989523e-01,20:1.106128e-01):5.754338e-01,(29:3.862214e-01,30:4.924432e-01):3.585244e-01):4.741085e-02,22:5.229626e-01):4.619945e-02,(24:5.837396e-01,25:3.702632e-01):7.716255e-02):2.172825e-02,31:8.139568e-01):3.561425e-02):7.691449e-02,((45:3.361844e-01,27:4.039513e-01):6.140539e-02,((44:4.037715e+00,32:6.754961e-01):1.832103e-01,(34:5.092637e-01,33:7.235155e-01):2.038640e-01):1.124782e-01):7.298832e-02):1.787051e-02,((26:3.524763e-01,((8:3.664832e-01,(38:2.037489e-01,37:2.521638e-01):6.602865e-02):1.798130e-02,((40:1.917414e-01,39:3.011706e-01):7.467611e-02,(36:3.068298e-01,35:1.941751e-01):1.243682e-01):7.681756e-02):1.505956e-01):9.333643e-02,(42:4.864448e-01,41:4.571516e-01):1.812008e-01):2.614165e-02):1.386063e-01,11:4.109296e-01):4.237069e-02):3.584833e-02,10:4.770744e-01):3.224829e-02):1.615206e-01,43:3.227549e-01):1.445783e-01,(5:1.536015e-01,(2:3.973915e-03,((3:9.220613e-05,7:2.900392e-03):3.063789e-04,4:8.330525e-03):4.574205e-03):9.921019e-02):5.817705e-02):1.460130e-01,1:2.344046e-03);
   tree gen.862500 = [&U] (6:2.793043e-03,((((((((14:3.757690e-01,15:2.717142e-01):6.783166e-02,((19:4.017093e-01,18:2.869471e-01):1.983331e-01,((28:5.995183e-01,16:4.749414e-01):1.109935e-01,17:4.604025e-01):9.572662e-02):5.807003e-02):1.521888e-01,(12:4.078657e-01,13:4.446030e-01):1.103728e-01):4.533527e-02,((((26:3.498371e-01,((8:3.578618e-01,(38:1.859569e-01,37:2.502758e-01):6.496964e-02):5.742687e-02,((40:1.903057e-01,39:3.274359e-01):3.868947e-02,(36:3.045324e-01,35:1.927212e-01):1.726970e-01):5.624737e-02):1.532357e-01):6.052742e-02,(42:4.687761e-01,41:4.537286e-01):1.798441e-01):5.602922e-02,((23:4.344003e-01,(((((21:1.974626e-01,20:1.097846e-01):5.711252e-01,(29:3.833920e-01,30:4.887560e-01):3.558399e-01):4.705586e-02,22:5.190469e-01):2.547463e-02,(24:4.351533e-01,25:3.674909e-01):1.101059e-01):4.565202e-02,31:8.078623e-01):3.442075e-02):7.633859e-02,((45:3.336672e-01,27:4.009267e-01):1.226946e-01,((44:4.007483e+00,32:6.704384e-01):1.818385e-01,(34:5.295947e-01,33:7.180981e-01):2.797097e-01):1.116360e-01):2.642190e-02):1.773670e-02):1.367824e-01,11:3.885947e-01):4.427985e-02):3.028059e-02,9:2.803305e-01):5.326834e-02,10:4.655582e-01):1.625167e-01,43:3.203383e-01):1.280251e-01,(5:1.524514e-01,(7:1.286402e-03,((4:1.456089e-03,2:7.225632e-03):1.255480e-03,3:1.777337e-04):4.985410e-04):1.499810e-01):7.708437e-02):1.447168e-01,1:4.034438e-03);
   tree gen.863000 = [&U] (6:4.414358e-03,((((((((14:3.757272e-01,15:2.716841e-01):6.782413e-02,((19:3.690687e-01,18:2.869153e-01):1.983111e-01,((28:5.994517e-01,16:4.748887e-01):7.106863e-02,17:4.304974e-01):1.025587e-01):9.366845e-02):8.616081e-02,(12:4.078204e-01,13:4.225936e-01):4.573069e-02):4.973391e-02,((((26:3.050625e-01,((38:1.817980e-01,37:2.502480e-01):6.075705e-02,(((40:2.615953e-01,39:3.273995e-01):6.711102e-02,(36:3.044986e-01,35:1.965095e-01):7.635832e-02):5.511124e-02,8:2.615456e-01):3.844838e-02):1.423837e-01):5.867385e-02,(42:4.687241e-01,41:4.536783e-01):1.798241e-01):5.602300e-02,((23:3.964212e-01,(((((21:1.974407e-01,20:1.097724e-01):5.710618e-01,(29:3.492971e-01,30:5.034509e-01):3.558004e-01):4.544906e-02,22:5.189893e-01):3.261659e-02,(24:4.026078e-01,25:3.674501e-01):7.124482e-02):4.564695e-02,31:8.077726e-01):3.338197e-02):9.272860e-02,((45:3.336302e-01,27:4.008822e-01):1.226810e-01,((44:4.007038e+00,32:5.347812e-01):2.038456e-01,(34:5.295359e-01,33:7.226248e-01):2.444703e-01):5.537932e-02):3.846381e-02):1.773473e-02):1.367673e-01,11:3.837135e-01):4.445444e-02):3.027722e-02,9:2.802994e-01):5.481752e-02,10:3.940699e-01):1.624987e-01,43:3.264812e-01):1.543099e-01,(5:1.524345e-01,(2:7.407817e-03,((7:1.330771e-03,4:3.530254e-03):1.661050e-03,3:8.224015e-04):3.985050e-04):1.342152e-01):5.385916e-02):1.013992e-01,1:3.417207e-03);
   tree gen.863500 = [&U] (((43:3.545362e-01,((10:4.355971e-01,((11:4.034776e-01,((41:3.096616e-01,42:4.787242e-01):1.635125e-01,((((8:3.199351e-01,((40:2.190533e-01,39:3.361161e-01):6.290554e-02,(36:3.434818e-01,35:2.301208e-01):1.345473e-01):5.269926e-02):4.704802e-02,(37:3.380456e-01,38:1.198235e-01):2.249221e-02):2.102955e-01,26:3.140758e-01):1.049107e-01,(((31:9.973360e-01,((((29:3.614328e-01,30:4.950379e-01):2.652150e-01,(20:7.816713e-02,21:2.160625e-01):3.967409e-01):5.010498e-02,22:7.059644e-01):3.270470e-02,(24:4.936488e-01,25:4.395266e-01):5.553187e-02):2.142565e-02):9.366933e-02,23:4.736077e-01):5.188604e-02,(((33:6.420859e-01,34:4.850314e-01):2.526934e-01,(44:4.451437e+00,32:4.916711e-01):2.612123e-01):6.268838e-02,(45:3.167294e-01,27:4.265502e-01):1.142134e-01):4.677110e-02):1.949362e-02):2.549835e-02):1.137646e-01):2.429137e-02,((12:4.064630e-01,13:3.852344e-01):9.354026e-02,(((17:5.292650e-01,(16:5.336598e-01,28:7.607810e-01):8.280189e-02):1.031484e-01,(18:2.908790e-01,19:4.563499e-01):2.206767e-01):4.570838e-02,(15:1.965150e-01,14:3.958047e-01):1.005157e-01):8.873564e-02):4.310340e-02):4.959004e-02):2.710083e-02,9:2.782906e-01):1.417283e-01):1.738657e-01,(5:9.668947e-02,((4:4.878114e-03,3:1.365318e-03):1.922001e-04,(7:3.807006e-05,2:3.953634e-04):4.369767e-03):1.242231e-01):7.592262e-02):1.665389e-01,6:1.571258e-03,1:1.157531e-03);
   tree gen.864000 = [&U] (6:1.442247e-04,(((7:8.046711e-03,(3:1.769615e-03,(2:4.354448e-03,4:1.016604e-02):2.129530e-03):2.299919e-03):1.411636e-01,5:1.346648e-01):4.018336e-02,((((((12:3.936931e-01,13:4.301619e-01):5.117222e-02,((((19:4.447640e-01,18:3.027729e-01):1.644949e-01,14:3.687499e-01):7.413322e-02,(17:5.149293e-01,(28:7.223397e-01,16:6.035055e-01):4.868781e-02):6.954525e-02):8.002382e-02,15:3.369211e-01):7.762214e-02):7.715852e-02,(11:4.089125e-01,((42:5.628954e-01,41:5.252983e-01):1.026147e-01,((((31:8.318877e-01,((24:4.515499e-01,25:4.766831e-01):6.738869e-02,((30:5.017730e-01,29:3.501883e-01):3.719644e-01,(22:5.286100e-01,(21:1.178520e-01,20:1.083087e-01):4.683378e-01):4.265767e-02):8.246148e-02):4.021982e-02):1.373489e-02,23:5.069393e-01):7.184505e-02,(((32:5.487682e-01,44:3.586212e+00):2.461144e-01,(34:5.184343e-01,33:6.235567e-01):2.425844e-01):1.403454e-01,(27:4.254309e-01,45:3.627790e-01):1.340483e-01):2.290736e-02):5.246860e-02,(26:3.213526e-01,((37:2.021244e-01,38:1.894776e-01):1.159988e-01,(((36:4.233356e-01,35:1.256218e-01):1.168417e-01,(39:2.736631e-01,40:2.137158e-01):3.501730e-02):6.111103e-02,8:3.223588e-01):5.154181e-02):1.683336e-01):6.693983e-02):3.471441e-02):1.120012e-01):6.883258e-02):3.660954e-02,10:5.278307e-01):4.577147e-02,9:2.642470e-01):1.231049e-01,43:3.159791e-01):1.391142e-01):1.052226e-01,1:3.882388e-03);
   tree gen.864500 = [&U] ((((9:2.799908e-01,(10:4.130458e-01,(((12:3.464057e-01,13:3.946717e-01):9.671366e-02,(((19:3.935851e-01,18:4.537752e-01):1.932469e-01,(15:2.563317e-01,14:4.514004e-01):5.858143e-02):1.866476e-02,((16:4.454134e-01,28:7.496807e-01):3.862959e-02,17:4.168320e-01):1.334165e-01):1.231250e-01):5.142093e-02,(11:4.165010e-01,(((42:5.515889e-01,41:4.815523e-01):8.410039e-02,(((8:3.104724e-01,(38:8.954279e-02,37:2.494911e-01):2.929927e-02):5.844003e-02,((36:3.432555e-01,35:1.674046e-01):1.822199e-01,(39:3.287800e-01,40:2.271552e-01):4.555059e-02):6.821957e-02):1.851858e-01,26:2.721091e-01):5.347095e-02):4.601674e-02,((((34:4.414561e-01,33:7.717330e-01):1.805908e-01,(32:7.907235e-01,44:3.126234e+00):4.922065e-02):1.153667e-01,(27:3.672646e-01,45:3.997044e-01):9.617562e-02):7.813828e-02,((((((20:1.163684e-01,21:1.886859e-01):4.705051e-01,22:4.867537e-01):1.135436e-01,(30:4.507109e-01,29:3.514346e-01):3.645413e-01):4.922396e-02,(24:5.404969e-01,25:2.562733e-01):1.180143e-01):4.276955e-02,31:8.195731e-01):2.641810e-02,23:4.850598e-01):6.580615e-02):3.721938e-02):1.041158e-01):2.256343e-02):2.821716e-02):4.816059e-02):1.038890e-01,43:3.866256e-01):1.602332e-01,((((3:6.894705e-04,7:5.135318e-03):1.739526e-03,2:1.154058e-03):9.042298e-04,4:4.009083e-03):1.101893e-01,5:9.919485e-02):5.050639e-02):1.350934e-01,6:1.163103e-03,1:1.943022e-03);
   tree gen.865000 = [&U] (6:2.920992e-04,(((4:3.881586e-03,(2:4.818782e-03,(7:3.865075e-04,3:3.274019e-03):1.868495e-03):7.032447e-03):1.736474e-01,5:7.479541e-02):8.751861e-02,((9:2.880209e-01,((((12:5.436902e-01,13:4.020564e-01):9.197080e-02,(((19:4.449302e-01,18:3.178580e-01):2.510517e-01,(15:3.506174e-01,14:3.871221e-01):3.598017e-02):4.941260e-02,(17:4.748344e-01,(28:7.389275e-01,16:5.468805e-01):5.205101e-02):7.871396e-02):6.816845e-02):7.629640e-02,(11:4.292858e-01,((42:5.909406e-01,41:5.059445e-01):1.077273e-01,((((31:9.374877e-01,23:5.969786e-01):2.997045e-02,((24:4.149766e-01,25:5.004330e-01):1.430733e-01,(((21:1.314316e-01,20:8.726199e-02):4.680746e-01,22:5.304437e-01):4.853955e-02,(30:5.267728e-01,29:3.676358e-01):3.502689e-01):7.202064e-02):3.656242e-02):5.562298e-02,(((32:5.662724e-01,44:3.764888e+00):3.420215e-01,(34:5.541876e-01,33:6.546242e-01):1.565272e-01):1.490422e-01,(27:4.372334e-01,45:4.114656e-01):1.073835e-01):1.520477e-02):1.332966e-02,(26:3.373634e-01,((37:2.514322e-01,38:1.983612e-01):6.423713e-02,(8:3.690347e-01,((36:4.444275e-01,35:1.849229e-01):1.226631e-01,(39:2.872979e-01,40:2.243638e-01):2.453116e-02):6.141970e-02):1.493461e-02):1.721286e-01):1.063791e-01):7.068258e-02):3.379042e-02):6.957544e-02):6.053509e-02,10:4.443249e-01):1.240793e-02):1.963699e-01,43:3.317221e-01):7.275233e-02):1.337029e-01,1:3.622065e-05);
   tree gen.865500 = [&U] (((((9:2.577046e-01,(((12:3.847896e-01,13:4.040954e-01):5.666311e-02,(((19:4.894497e-01,18:2.813254e-01):2.352403e-01,((16:5.802682e-01,28:8.327500e-01):3.314591e-02,17:4.630196e-01):4.047630e-02):1.011580e-01,(15:2.827680e-01,14:5.244002e-01):4.660153e-02):8.333069e-02):8.851900e-02,(11:4.602454e-01,((((((38:1.060108e-01,37:2.861957e-01):5.643599e-02,8:2.656372e-01):7.168920e-02,((36:3.812903e-01,35:1.838242e-01):8.938102e-02,(39:3.406841e-01,40:1.561538e-01):6.481670e-02):1.089777e-01):2.009297e-01,26:3.262526e-01):4.382099e-02,(42:6.127083e-01,41:5.349113e-01):1.128172e-01):4.140937e-02,(((32:6.987562e-01,((34:4.831557e-01,33:7.362109e-01):1.426051e-01,44:3.542866e+00):7.495738e-02):9.747116e-02,(27:4.276013e-01,45:4.471360e-01):1.324390e-01):2.291770e-02,((31:9.786433e-01,((((20:1.292627e-01,21:2.095934e-01):5.186459e-01,(30:4.835519e-01,29:3.715020e-01):3.453228e-01):3.570347e-02,22:5.406890e-01):4.965675e-02,(24:5.637571e-01,25:3.376349e-01):1.173569e-01):8.550605e-02):4.499465e-03,23:5.180681e-01):6.107631e-02):2.046131e-02):1.156525e-01):1.604501e-02):2.148147e-02):6.467843e-02,10:4.645311e-01):1.711409e-01,43:3.726172e-01):1.362296e-01,((((7:3.286398e-03,3:1.307641e-03):4.924147e-03,4:6.654757e-03):3.615267e-03,2:1.688320e-03):1.223605e-01,5:1.267851e-01):6.582598e-02):1.621905e-01,6:1.920210e-03,1:2.729959e-03);
   tree gen.866000 = [&U] (6:7.280684e-05,((((((((26:2.773591e-01,((8:2.810568e-01,((40:1.970162e-01,39:3.569853e-01):4.698369e-02,(36:3.100893e-01,35:1.930057e-01):1.913449e-01):9.138084e-02):1.756978e-02,(38:1.313790e-01,37:2.300242e-01):5.556861e-02):2.127276e-01):9.300339e-02,(42:5.274251e-01,41:3.897891e-01):1.519637e-01):4.592822e-02,(((((22:5.951665e-01,((21:1.207251e-01,20:1.423010e-01):5.104234e-01,(29:2.322120e-01,30:4.732840e-01):3.699679e-01):4.837505e-02):4.114989e-02,(24:5.309511e-01,25:3.788089e-01):1.047837e-01):6.217156e-02,31:8.484755e-01):3.548362e-02,23:4.245845e-01):7.475801e-02,((45:3.685970e-01,27:4.371083e-01):1.002881e-01,((44:4.369137e+00,32:5.609413e-01):2.509944e-01,(34:4.997929e-01,33:5.896801e-01):1.934349e-01):1.055289e-01):6.368656e-02):3.998786e-02):1.336943e-01,11:3.956774e-01):5.301577e-02,(((14:3.760568e-01,15:2.490973e-01):7.735452e-02,((19:4.108382e-01,18:3.805418e-01):1.398910e-01,(28:8.169204e-01,(17:4.067725e-01,16:5.178024e-01):6.085191e-02):8.967631e-02):5.782870e-02):8.991869e-02,(12:4.446734e-01,13:3.861784e-01):9.421656e-02):3.725809e-02):3.351566e-02,(9:2.714504e-01,10:5.277961e-01):5.957369e-02):1.925761e-01,43:3.891755e-01):1.637916e-01,(5:1.227034e-01,(4:2.079950e-03,(3:2.542137e-04,(7:5.879224e-03,2:4.222339e-04):1.791250e-03):5.187678e-04):9.935283e-02):9.016525e-02):9.986877e-02,1:2.721902e-03);
   tree gen.866500 = [&U] ((((10:4.639977e-01,(9:1.900168e-01,(((12:4.468699e-01,13:3.912716e-01):6.880052e-02,((15:2.869600e-01,14:3.721016e-01):5.537373e-02,((19:4.739173e-01,18:2.723977e-01):2.131604e-01,((28:7.332457e-01,16:4.751220e-01):1.868477e-01,17:4.349355e-01):2.822510e-02):5.329218e-02):1.164783e-01):5.286925e-02,(11:4.456398e-01,(((((8:2.671357e-01,(38:1.635581e-01,37:2.771134e-01):3.332744e-02):6.186010e-02,((36:3.691903e-01,35:1.779907e-01):1.430719e-01,(39:3.298726e-01,40:2.364874e-01):3.419683e-02):1.153955e-01):1.727297e-01,26:3.158992e-01):7.746470e-02,(42:5.932644e-01,41:5.179362e-01):1.241778e-01):5.210807e-02,((((44:3.310397e+00,(34:5.261845e-01,33:7.128476e-01):1.380796e-01):5.261309e-02,32:9.096753e-01):7.843726e-02,(27:4.140316e-01,45:4.329464e-01):6.171186e-02):3.775890e-02,(((((20:1.251606e-01,21:1.757261e-01):5.021870e-01,(30:5.489855e-01,29:3.597126e-01):3.843317e-01):6.122788e-02,22:6.387428e-01):3.269721e-02,(24:5.458666e-01,25:5.853898e-01):5.940523e-02):6.905669e-02,(23:4.963569e-01,31:9.038115e-01):1.936477e-02):7.709853e-02):1.766634e-02):1.049366e-01):4.264478e-02):4.996922e-02):1.899687e-02):1.581546e-01,43:3.607924e-01):1.295253e-01,(((4:1.852388e-03,3:8.091515e-05):8.885514e-04,(2:3.102458e-04,7:2.119662e-03):1.485486e-03):1.143006e-01,5:1.227617e-01):6.484208e-02):1.426029e-01,6:1.831544e-03,1:2.730106e-03);
   tree gen.867000 = [&U] (6:2.045049e-03,(((9:2.798760e-01,(10:5.492118e-01,(((((26:2.859681e-01,((8:2.893637e-01,((40:2.031314e-01,39:2.836926e-01):7.021567e-02,(36:2.914475e-01,35:1.989964e-01):1.351801e-01):7.898873e-02):3.145106e-02,(38:1.354568e-01,37:2.371640e-01):8.180365e-02):1.551926e-01):9.589013e-02,(42:5.437958e-01,41:5.390951e-01):1.056860e-01):1.624613e-02,(((31:8.988514e-01,((22:6.136398e-01,((21:1.244723e-01,20:1.369642e-01):5.262664e-01,(29:3.817035e-01,30:4.691214e-01):2.464403e-01):1.639876e-02):6.638642e-02,(24:5.136650e-01,25:4.345858e-01):8.618898e-02):7.330533e-02):4.280265e-02,23:4.888952e-01):3.280250e-02,((45:3.800379e-01,27:4.506757e-01):1.411905e-01,((44:3.372514e+00,32:3.805015e-01):3.551374e-01,(34:4.896819e-01,33:6.079832e-01):1.704397e-01):8.576268e-02):3.050202e-02):2.056066e-02):1.283186e-01,11:4.079588e-01):3.373180e-02,(((14:3.877292e-01,15:2.588191e-01):6.519930e-02,(((28:8.382694e-01,16:5.338745e-01):6.068702e-02,17:4.546323e-01):9.773470e-02,(19:4.235902e-01,18:3.923534e-01):2.207619e-01):5.931997e-02):6.389018e-02,(12:4.584756e-01,13:4.677769e-01):7.318280e-02):3.841454e-02):2.885593e-02):4.877693e-02):2.520257e-01,43:4.012551e-01):1.566131e-01,(5:1.265120e-01,(((4:3.922923e-03,3:2.148377e-03):3.075972e-04,2:2.137107e-03):3.205482e-03,7:5.795572e-03):9.136719e-02):1.126611e-01):1.116899e-01,1:1.617606e-03);
   tree gen.867500 = [&U] (6:1.670568e-03,(((9:2.450536e-01,(10:5.399115e-01,(((((26:2.811255e-01,((8:2.844636e-01,((40:1.996916e-01,39:2.788886e-01):4.706301e-02,(36:2.865122e-01,35:1.838044e-01):1.363536e-01):7.321317e-02):4.200375e-02,(38:1.472715e-01,37:2.331479e-01):8.041839e-02):1.790235e-01):6.155827e-02,(((31:8.836304e-01,((22:6.032485e-01,((21:1.223645e-01,20:1.346449e-01):5.173546e-01,(29:3.752397e-01,30:4.611774e-01):2.422671e-01):1.612107e-02):6.526224e-02,(24:5.049667e-01,25:4.334996e-01):8.245152e-02):5.162718e-02):1.977639e-02,23:4.988748e-01):5.828073e-02,((45:3.736024e-01,27:4.430440e-01):6.271336e-02,((44:3.315405e+00,32:3.740581e-01):3.491236e-01,(34:4.813897e-01,33:6.017052e-01):2.803216e-01):7.277172e-02):4.309448e-02):3.389588e-02):3.756621e-02,(42:5.345873e-01,41:5.299661e-01):9.058518e-02):9.398877e-02,11:4.010505e-01):3.316059e-02,(((14:3.811634e-01,15:2.544363e-01):6.409522e-02,(((16:5.046288e-01,28:8.210959e-01):5.911890e-02,17:4.898664e-01):5.180778e-02,(19:4.164172e-01,18:3.309309e-01):2.170236e-01):1.013171e-01):1.295198e-01,(12:3.888493e-01,13:4.598556e-01):7.152519e-02):4.554337e-02):1.895839e-02):3.221161e-02):2.762356e-01,43:3.284231e-01):1.539610e-01,(5:1.243697e-01,(3:1.689184e-03,((4:3.693423e-03,2:2.100917e-03):4.460471e-03,7:5.697430e-03):3.130093e-03):1.315554e-01):1.107534e-01):1.097986e-01,1:1.590213e-03);
   tree gen.868000 = [&U] ((((10:4.741235e-01,((((12:4.126900e-01,13:3.916026e-01):9.183965e-02,(15:2.650112e-01,(((19:3.459054e-01,18:2.403207e-01):2.436124e-01,14:3.500626e-01):5.590796e-02,((28:6.768489e-01,16:5.178776e-01):3.561498e-02,17:4.825934e-01):4.611898e-02):4.599827e-02):8.727047e-02):3.549241e-02,(11:4.115540e-01,(((((34:4.945205e-01,33:6.583238e-01):2.485836e-01,(32:8.719929e-01,44:4.161411e+00):2.738215e-03):9.880277e-02,(27:4.085277e-01,45:3.644419e-01):1.086787e-01):3.798560e-02,(23:4.863566e-01,(31:8.346814e-01,((22:5.898871e-01,((20:1.155874e-01,21:1.622852e-01):5.857350e-01,(30:4.426804e-01,29:3.969998e-01):3.051283e-01):4.140864e-02):5.617519e-02,(24:4.826927e-01,25:3.367957e-01):9.236084e-02):8.382823e-02):1.545123e-02):2.694255e-02):6.077403e-02,((((8:3.186335e-01,((36:2.873914e-01,35:1.643766e-01):1.321287e-01,(39:3.048670e-01,40:2.183991e-01):3.665954e-02):6.146935e-02):1.345573e-02,(37:2.263591e-01,38:1.427097e-01):6.321239e-02):1.595180e-01,26:3.555692e-01):6.073943e-02,(41:3.605271e-01,42:5.585844e-01):1.405614e-01):4.304533e-02):9.175823e-02):6.568337e-02):2.392686e-02,9:3.490927e-01):2.891050e-02):1.531133e-01,43:3.130682e-01):8.782987e-02,(((4:8.456353e-04,(7:6.761429e-04,2:4.589980e-05):6.664754e-04):1.909202e-03,3:3.084236e-03):1.056855e-01,5:1.158689e-01):5.213010e-02):1.316955e-01,6:1.562279e-03,1:6.920885e-04);
   tree gen.868500 = [&U] ((((10:4.965208e-01,((((12:4.321853e-01,13:4.101017e-01):4.538643e-02,((14:4.269516e-01,15:2.775302e-01):1.565068e-02,((19:3.584481e-01,18:2.516733e-01):2.745726e-01,(28:7.088229e-01,(16:5.423419e-01,17:5.165057e-01):4.051805e-03):4.829761e-02):1.181231e-01):1.193120e-01):3.716905e-02,(11:4.309955e-01,(((((32:7.901053e-01,(34:5.246847e-01,33:6.894226e-01):1.904527e-01):5.121571e-04,44:4.202122e+00):1.079371e-01,(27:4.278263e-01,45:3.816579e-01):1.432612e-01):3.345885e-02,(23:5.093318e-01,(31:8.741113e-01,((22:5.523177e-01,((20:1.210477e-01,21:1.699515e-01):6.134048e-01,(30:4.919194e-01,29:3.619312e-01):3.187046e-01):3.226047e-02):2.425165e-02,(24:5.087773e-01,25:3.527057e-01):1.810344e-01):7.222275e-02):1.821096e-02):4.833475e-02):2.678169e-02,((((((36:3.009676e-01,35:1.721417e-01):1.383704e-01,(39:2.668771e-01,40:1.972829e-01):4.643336e-02):9.375196e-02,8:3.211752e-01):1.392712e-02,(37:2.370521e-01,38:1.494512e-01):6.445517e-02):1.335081e-01,26:3.723661e-01):8.162723e-02,(41:3.775582e-01,42:5.849716e-01):1.472014e-01):3.897405e-02):9.319488e-02):6.878621e-02):3.560533e-02,9:3.655836e-01):3.027622e-02):1.603463e-01,43:3.278574e-01):1.010732e-01,((((4:1.500975e-03,2:4.806808e-05):1.747453e-03,7:3.579264e-04):8.536835e-04,3:1.514865e-03):1.106780e-01,5:1.213425e-01):7.809798e-02):1.577515e-01,6:8.204689e-04,1:3.995367e-03);
   tree gen.869000 = [&U] ((((10:5.097578e-01,((((12:4.437072e-01,13:4.210348e-01):4.659641e-02,((14:3.451339e-01,15:2.708426e-01):1.484427e-01,(((19:3.466991e-01,18:2.583828e-01):2.736704e-01,17:5.302755e-01):4.167418e-03,(28:7.277198e-01,16:6.071023e-01):5.334894e-02):4.709793e-02):1.051199e-01):3.815997e-02,(11:4.424857e-01,(((((34:5.386726e-01,33:7.027080e-01):1.754833e-01,(32:5.043342e-01,44:4.402056e+00):1.959811e-01):1.108146e-01,(27:4.177627e-01,45:4.452999e-01):1.350384e-01):2.406558e-02,(23:5.210714e-01,(((22:5.670423e-01,((20:1.242748e-01,21:1.149875e-01):6.645769e-01,(30:5.554689e-01,29:3.626478e-01):3.272011e-01):1.115570e-01):2.139560e-02,(24:6.664690e-01,25:3.621087e-01):8.826662e-02):4.734555e-02,31:8.810073e-01):1.623012e-02):4.962334e-02):5.129075e-02,((((((36:3.089912e-01,35:1.767309e-01):1.420593e-01,(39:2.739919e-01,40:2.025424e-01):4.045351e-02):9.625135e-02,8:3.297376e-01):1.429841e-02,(37:2.433719e-01,38:1.534356e-01):5.073616e-02):1.370674e-01,26:3.705397e-01):8.149119e-02,(41:3.876238e-01,42:4.749942e-01):1.511258e-01):3.063049e-02):9.050271e-02):6.701896e-02):6.103556e-02,9:3.753300e-01):6.452858e-02):1.782958e-01,43:3.365979e-01):1.462421e-01,((3:1.843070e-03,(4:3.631210e-03,(7:7.928224e-04,2:3.559060e-04):1.663014e-04):2.756760e-03):1.188415e-01,5:1.351113e-01):8.018004e-02):9.087498e-02,6:4.005574e-03,1:3.675678e-04);
   tree gen.869500 = [&U] (6:2.669665e-03,(((9:2.702580e-01,((((((26:3.428794e-01,((8:3.261858e-01,(38:2.079349e-01,37:3.461270e-01):6.853804e-02):5.189330e-02,((40:2.833761e-01,39:2.852508e-01):6.745451e-02,(36:2.930483e-01,35:1.874735e-01):1.661106e-01):8.846720e-02):1.649483e-01):6.716539e-02,(((((((21:2.041328e-01,20:9.361993e-02):5.552013e-01,(29:3.838000e-01,30:4.716981e-01):2.343792e-01):5.551594e-02,22:4.799388e-01):3.858713e-02,(24:5.595621e-01,25:4.484991e-01):7.437154e-02):5.566513e-02,23:5.592043e-01):1.209816e-02,31:9.037884e-01):7.930758e-02,((45:3.821252e-01,27:4.814512e-01):8.455915e-02,((44:3.949822e+00,32:5.971388e-01):1.683875e-01,(34:4.316314e-01,33:7.727248e-01):1.165291e-01):1.682445e-01):5.600727e-02):2.232239e-02):2.975217e-02,(42:6.765693e-01,41:5.420560e-01):7.959648e-02):7.642804e-02,11:4.397832e-01):4.438592e-02,(((17:5.307760e-01,((16:6.402412e-01,(19:4.829164e-01,18:3.230097e-01):1.569921e-01):7.980691e-02,28:8.042828e-01):3.466486e-02):4.355974e-02,(14:3.894016e-01,15:3.994385e-01):8.155400e-02):1.618367e-01,(12:4.941754e-01,13:4.202786e-01):7.018689e-02):4.301320e-02):1.160745e-02,10:5.750143e-01):4.537305e-02):1.665960e-01,43:3.688226e-01):1.477089e-01,(5:1.428484e-01,((4:1.745634e-02,3:6.282389e-03):1.294423e-03,(7:7.844567e-03,2:1.104688e-03):1.022883e-02):1.276548e-01):4.547724e-02):9.655697e-02,1:9.945899e-03);
   tree gen.870000 = [&U] (6:3.118994e-04,((((7:1.429886e-03,(3:1.563941e-03,4:1.234204e-03):4.630450e-04):9.736557e-04,2:1.033436e-02):1.253125e-01,5:8.858094e-02):4.857468e-02,((10:4.058684e-01,(9:3.398722e-01,((11:3.475697e-01,(((26:3.419376e-01,((37:2.634344e-01,38:1.935079e-01):4.617175e-02,(((36:4.094414e-01,35:1.997055e-01):1.717076e-01,(39:2.638561e-01,40:2.288904e-01):6.657531e-02):6.564352e-02,8:3.446821e-01):3.412240e-02):1.795252e-01):6.601224e-02,(((31:8.922160e-01,((24:5.164117e-01,25:3.827963e-01):1.107092e-01,((21:9.604714e-02,20:1.896464e-01):5.022151e-01,(22:5.735716e-01,(30:5.140088e-01,29:4.457308e-01):3.313856e-01):1.805092e-03):4.367161e-02):2.754226e-02):3.138729e-02,23:4.689902e-01):5.014749e-02,(((32:5.318084e-01,44:3.795329e+00):2.873300e-01,(34:4.294122e-01,33:7.497137e-01):2.372091e-01):9.408019e-02,(27:4.477394e-01,45:3.990685e-01):8.853235e-02):3.758170e-02):5.783400e-02):2.665538e-02,(42:5.933646e-01,41:5.097748e-01):1.075064e-01):9.323287e-02):2.428603e-02,(((28:7.853554e-01,(16:5.649347e-01,17:4.089546e-01):4.325579e-04):8.192044e-02,((19:4.771299e-01,18:3.191618e-01):2.307371e-01,(15:2.151158e-01,14:4.006688e-01):9.489374e-02):2.442401e-02):7.901295e-02,(12:5.201990e-01,13:3.901133e-01):8.232064e-02):4.325807e-02):6.679663e-02):2.554078e-02):1.938980e-01,43:2.387454e-01):1.535561e-01):1.328840e-01,1:1.189277e-03);
   tree gen.870500 = [&U] (6:6.333207e-04,(((7:2.955463e-03,(3:3.012097e-03,(2:2.439069e-03,4:1.406718e-03):3.177812e-03):2.261796e-03):1.119293e-01,5:1.034274e-01):5.046456e-02,((10:4.265293e-01,(9:2.623727e-01,((11:3.385527e-01,(((26:3.687486e-01,((37:2.660922e-01,38:1.967227e-01):6.045736e-02,(((36:4.253714e-01,35:2.350769e-01):9.638163e-02,(39:2.741218e-01,40:2.377957e-01):3.808650e-02):6.748267e-02,8:3.580925e-01):5.322786e-02):1.865100e-01):1.160997e-01,(((((24:5.365036e-01,25:4.693990e-01):8.372396e-02,((21:9.978402e-02,20:1.970249e-01):5.217546e-01,(22:5.958874e-01,(30:4.521492e-01,29:4.630727e-01):3.642919e-01):4.750363e-04):5.651554e-02):7.153899e-02,23:4.872371e-01):3.490221e-02,31:9.269292e-01):4.599628e-02,(((32:5.524992e-01,44:3.942992e+00):2.115267e-01,(34:4.461192e-01,33:7.339354e-01):1.981666e-01):1.449479e-01,(27:5.352736e-01,45:4.145950e-01):6.746888e-02):2.708057e-02):6.817298e-02):2.288723e-02,(42:5.640891e-01,41:5.296084e-01):1.420030e-01):1.053981e-01):3.369550e-02,((((16:6.141763e-01,(17:4.248656e-01,28:6.790866e-01):2.015985e-03):1.083913e-01,(19:4.956935e-01,18:3.315793e-01):2.397143e-01):5.851072e-02,(15:2.234852e-01,14:4.162575e-01):9.858574e-02):1.592136e-01,(12:5.404382e-01,13:4.052914e-01):8.552347e-02):4.494110e-02):7.211183e-02):1.405821e-02):1.512616e-01,43:3.932470e-01):1.533537e-01):1.380541e-01,1:3.283001e-03);
   tree gen.871000 = [&U] (6:5.219961e-04,((((3:3.633934e-03,2:3.150513e-03):4.382382e-03,(4:2.922565e-03,7:2.877946e-03):1.649753e-03):1.017115e-01,5:9.599882e-02):4.683999e-02,((10:3.868331e-01,(9:2.435280e-01,((11:3.142365e-01,(((26:3.422636e-01,((37:3.041331e-01,38:1.825933e-01):5.611507e-02,(((36:3.948194e-01,35:2.046398e-01):1.119827e-01,(39:2.544333e-01,40:1.747198e-01):6.528495e-02):5.781924e-02,8:3.323729e-01):3.203841e-02):1.731140e-01):6.537848e-02,(((((24:4.980497e-01,25:4.356848e-01):7.771056e-02,(22:5.530883e-01,((21:1.282610e-01,20:1.828738e-01):4.842801e-01,(30:4.196740e-01,29:4.298129e-01):3.381269e-01):4.409172e-04):3.225293e-02):6.971578e-02,31:8.603533e-01):1.526114e-02,23:4.522417e-01):5.255077e-02,(((32:5.128165e-01,44:3.659790e+00):1.963339e-01,(34:4.140771e-01,33:6.812211e-01):1.444294e-01):1.556357e-01,(27:4.968281e-01,45:3.848171e-01):9.264913e-02):6.580703e-02):1.292393e-02):7.177618e-02,(42:5.235739e-01,41:4.915698e-01):1.363122e-01):5.745103e-02):7.365631e-02,((((17:4.261560e-01,(28:6.582526e-01,16:5.700636e-01):3.115426e-02):9.250886e-02,(19:3.917838e-01,18:2.919290e-01):2.423646e-01):5.393913e-02,(15:2.074336e-01,14:3.863601e-01):9.368940e-02):8.856800e-02,(12:3.413244e-01,13:4.918146e-01):7.938082e-02):2.418644e-02):2.815998e-02):9.146514e-02):1.434274e-01,43:3.227914e-01):1.647166e-01):1.281385e-01,1:4.523125e-03);
   tree gen.871500 = [&U] (((43:3.822572e-01,((((11:4.316756e-01,((((((44:3.613085e+00,32:5.071817e-01):2.708026e-01,(33:9.466935e-01,34:3.726155e-01):2.595127e-01):1.311251e-01,(45:5.045714e-01,27:4.454126e-01):9.001970e-02):4.829896e-02,(23:5.014545e-01,((24:5.726051e-01,31:8.932459e-01):9.058572e-02,(((29:3.909679e-01,30:5.698158e-01):3.366008e-01,((20:2.042775e-01,21:1.333129e-01):5.494670e-01,22:6.570361e-01):6.859910e-02):4.275977e-02,25:4.699496e-01):3.374211e-02):3.191786e-02):7.159443e-02):3.939014e-02,(((((39:2.583729e-01,40:2.034564e-01):6.183139e-02,(36:4.325535e-01,35:2.264781e-01):9.540007e-02):5.307411e-02,8:2.969167e-01):4.221045e-02,(37:3.039114e-01,38:1.823656e-01):1.083721e-01):1.659849e-01,26:3.009479e-01):9.707731e-02):1.888416e-02,(41:3.724874e-01,42:6.035967e-01):2.391387e-01):7.327975e-02):5.511864e-02,((12:3.793078e-01,13:4.372780e-01):8.136921e-02,((15:3.308716e-01,14:3.473182e-01):5.380019e-02,(((18:3.283892e-01,19:5.236303e-01):2.653871e-01,28:7.655883e-01):2.922402e-02,(16:5.885347e-01,17:4.081637e-01):9.906340e-02):1.023098e-01):9.505704e-02):3.703112e-02):2.210438e-02,10:3.982151e-01):1.019313e-01,9:2.748866e-01):1.681317e-01):1.386740e-01,(5:1.325014e-01,((2:1.203195e-03,(7:4.490694e-04,3:3.232691e-03):2.507477e-03):8.007676e-04,4:1.861171e-03):1.148607e-01):5.503290e-02):1.083855e-01,6:3.014854e-03,1:2.269603e-03);
   tree gen.872000 = [&U] (((((9:2.611927e-01,10:4.960524e-01):4.623454e-02,(((12:5.164322e-01,13:4.144432e-01):3.772000e-02,((14:5.375676e-01,15:2.634816e-01):9.268360e-02,(((28:7.250752e-01,16:5.421657e-01):6.691249e-02,17:4.009041e-01):5.918638e-02,(19:3.058674e-01,18:2.866086e-01):2.654329e-01):7.269223e-02):8.843520e-02):5.486587e-02,(11:4.464859e-01,(((((34:5.240325e-01,33:6.917450e-01):1.642686e-01,(32:8.834341e-01,44:4.603005e+00):9.473634e-02):9.603856e-02,(27:4.309251e-01,45:4.068847e-01):1.494475e-01):1.675265e-02,((31:8.814461e-01,((((20:1.434523e-01,21:1.419160e-01):5.625327e-01,(30:5.097210e-01,29:3.487898e-01):3.219996e-01):8.236826e-02,22:6.754055e-01):3.995662e-02,(24:3.542925e-01,25:3.516167e-01):8.489850e-02):8.468825e-02):4.093493e-02,23:4.947543e-01):3.694445e-02):4.172126e-02,((((8:2.537829e-01,(37:2.584831e-01,38:1.492655e-01):3.844083e-02):6.125633e-02,((36:3.767846e-01,35:1.863749e-01):1.338517e-01,(39:2.738036e-01,40:2.473824e-01):7.599305e-02):7.860788e-02):2.130579e-01,26:3.354019e-01):8.871264e-02,(41:4.208348e-01,42:5.219298e-01):1.182877e-01):7.515293e-02):9.554093e-02):3.950096e-02):8.306249e-02):1.632792e-01,43:3.274498e-01):1.213860e-01,((2:5.735649e-03,(7:1.989997e-03,(3:1.557751e-03,4:4.852183e-03):2.596031e-03):2.625538e-03):9.724845e-02,5:1.318443e-01):9.625724e-02):1.129563e-01,6:1.530556e-04,1:2.157153e-03);
   tree gen.872500 = [&U] (6:4.165883e-04,(((10:4.092451e-01,(9:3.110057e-01,(((((26:3.296617e-01,(((40:3.424602e-01,39:2.869604e-01):2.354426e-02,(36:3.272878e-01,35:2.466937e-01):9.051096e-02):1.168191e-01,(8:2.822042e-01,(38:1.367791e-01,37:3.660385e-01):8.099573e-02):7.763541e-03):1.395225e-01):1.148671e-01,(((45:4.448310e-01,27:4.011632e-01):8.314163e-02,((44:3.803552e+00,32:5.842723e-01):1.400256e-01,(34:4.189784e-01,33:6.513588e-01):2.023409e-01):9.852064e-02):4.840718e-02,(23:4.388690e-01,(31:8.215879e-01,((((21:1.570404e-01,20:1.079055e-01):4.589931e-01,(29:3.715976e-01,30:4.062741e-01):3.353147e-01):3.122695e-02,22:4.176657e-01):4.024370e-02,(25:4.450629e-01,24:5.552750e-01):3.640705e-02):3.460053e-02):8.717813e-02):2.990119e-02):3.520308e-02):4.864287e-02,(42:6.040657e-01,41:4.843959e-01):1.243746e-01):9.292452e-02,11:3.549664e-01):6.188834e-02,(((15:3.327328e-01,14:4.622174e-01):6.246513e-02,(((16:5.506857e-01,28:5.936740e-01):7.900600e-02,17:5.196144e-01):5.415390e-02,(19:4.650444e-01,18:3.205350e-01):1.838014e-01):5.599997e-02):8.569645e-02,(12:4.146004e-01,13:3.141738e-01):7.296317e-02):5.096434e-02):8.225887e-02):4.481077e-02):1.494630e-01,43:3.790733e-01):1.422662e-01,(5:1.027460e-01,(4:1.604353e-04,(2:1.489448e-03,(7:2.016512e-03,3:7.538305e-04):1.935749e-03):2.647729e-03):9.875453e-02):4.047555e-02):1.551921e-01,1:1.078566e-03);
   tree gen.873000 = [&U] (6:4.009424e-03,(((10:4.121000e-01,(9:3.131753e-01,(((((26:2.874193e-01,((8:2.895469e-01,((40:3.042964e-01,39:2.940918e-01):2.370850e-02,(36:3.203397e-01,35:2.484146e-01):9.114237e-02):1.176341e-01):7.802552e-03,(38:1.377333e-01,37:3.581783e-01):1.236424e-01):2.357306e-01):9.034713e-02,(((45:4.479341e-01,27:4.779845e-01):8.644662e-02,((44:3.830085e+00,32:6.713898e-01):5.361991e-02,(34:4.589707e-01,33:6.559027e-01):2.280992e-01):9.589722e-02):4.160182e-02,(23:4.445143e-01,(31:7.899303e-01,((((21:1.581359e-01,20:1.086582e-01):4.621951e-01,(29:3.741899e-01,30:3.311711e-01):2.854861e-01):8.217117e-02,22:4.205794e-01):4.052444e-02,(25:4.481677e-01,24:5.496640e-01):8.384957e-02):3.484190e-02):5.070977e-02):9.395894e-02):1.437824e-02):4.898220e-02,(42:5.260456e-01,41:4.877750e-01):1.252422e-01):9.357276e-02,11:3.574426e-01):4.206945e-02,(((15:3.350539e-01,14:4.654418e-01):8.172721e-02,(((16:5.545273e-01,28:5.978155e-01):7.955715e-02,17:5.456991e-01):8.638433e-02,(19:4.682885e-01,18:3.227710e-01):1.850836e-01):4.401025e-02):1.099638e-01,(12:3.940384e-01,13:3.163655e-01):1.036558e-01):5.131987e-02):6.750183e-02):5.578129e-02):1.505057e-01,43:3.817177e-01):1.432586e-01,(5:1.034628e-01,(((4:5.087560e-05,2:3.317530e-03):5.795473e-04,7:9.693527e-04):1.333325e-03,3:3.220154e-03):1.184977e-01):7.182017e-02):1.562747e-01,1:9.368502e-04);
   tree gen.873500 = [&U] ((((10:4.864621e-01,(9:2.455755e-01,(((12:5.083973e-01,13:3.350208e-01):1.571009e-01,((14:3.568027e-01,15:2.593822e-01):6.329224e-02,(((16:4.764722e-01,17:3.673501e-01):8.641498e-02,28:8.813659e-01):2.605683e-02,(19:3.602156e-01,18:2.821494e-01):2.241944e-01):6.161462e-02):7.072224e-02):4.693627e-02,(11:4.395393e-01,((((((44:4.126668e+00,32:7.527344e-01):1.267137e-02,(34:3.026775e-01,33:6.809825e-01):1.674360e-01):2.468315e-01,(27:4.831475e-01,45:4.005542e-01):1.121914e-01):3.176305e-02,((23:4.784681e-01,((((20:1.545563e-01,21:1.511089e-01):5.435085e-01,(30:4.763462e-01,29:3.222870e-01):3.848321e-01):2.536138e-02,22:6.648972e-01):5.816402e-02,(24:5.729026e-01,25:3.461461e-01):7.812994e-02):9.087163e-02):4.016091e-03,31:8.950749e-01):7.162994e-02):2.883510e-02,(((8:2.955682e-01,(37:2.514560e-01,38:1.469431e-01):4.361416e-02):3.276968e-02,((36:3.709224e-01,35:2.317607e-01):1.317691e-01,(39:2.695437e-01,40:2.435336e-01):5.356996e-02):7.775622e-02):1.442385e-01,26:3.142150e-01):5.432812e-02):5.824003e-02,(41:4.020540e-01,42:5.851708e-01):1.236962e-01):3.462322e-02):6.530844e-02):2.065856e-02):5.831363e-02):1.444260e-01,43:2.891469e-01):1.718357e-01,((7:3.822209e-03,((3:2.467711e-03,2:1.297184e-03):2.674144e-03,4:5.353190e-04):1.419220e-03):9.217004e-02,5:1.373365e-01):1.035759e-01):1.111988e-01,6:7.940493e-04,1:2.064689e-03);
   tree gen.874000 = [&U] (6:3.256664e-03,((((3:1.989365e-03,(4:3.874629e-03,7:8.602721e-04):4.436373e-04):1.807714e-03,2:3.136287e-03):1.203156e-01,5:9.799962e-02):7.941954e-02,(((((11:3.953794e-01,(((26:2.426682e-01,((8:3.562669e-01,((36:3.348340e-01,35:2.488640e-01):1.587050e-01,(39:2.461144e-01,40:1.904634e-01):8.220052e-02):9.071423e-02):9.684287e-03,(37:3.453629e-01,38:1.801181e-01):7.981306e-02):2.168414e-01):8.921732e-02,(42:6.320873e-01,41:5.108432e-01):9.086849e-02):4.752770e-02,(((((24:5.332391e-01,25:4.521515e-01):7.356434e-02,(22:5.408316e-01,((30:4.618768e-01,29:3.308938e-01):3.237249e-01,(21:9.899730e-02,20:1.869364e-01):5.320149e-01):8.579527e-02):2.490972e-02):6.250705e-03,31:9.530177e-01):3.118298e-02,23:6.381109e-01):5.642020e-02,(((32:5.224200e-01,44:3.918370e+00):1.729426e-01,(34:4.304438e-01,33:7.293523e-01):1.832985e-01):1.169438e-01,(27:4.395335e-01,45:3.706711e-01):1.535540e-01):2.864060e-02):9.369145e-03):9.957596e-02):6.813337e-02,(((((17:3.937319e-01,28:7.469880e-01):2.791136e-02,16:6.093045e-01):1.233612e-01,(19:4.490448e-01,18:3.252077e-01):1.988141e-01):3.822434e-03,(15:2.856384e-01,14:5.178125e-01):9.698077e-02):7.955954e-02,(12:4.298290e-01,13:3.752268e-01):8.623408e-02):7.404032e-02):1.404995e-02,10:5.304033e-01):4.750073e-02,9:2.607343e-01):1.164982e-01,43:3.242986e-01):1.274613e-01):1.433434e-01,1:3.109739e-03);
   tree gen.874500 = [&U] (6:4.110487e-03,((((7:1.811903e-04,3:3.684341e-03):7.602657e-04,(4:3.892738e-03,2:1.687348e-03):3.681633e-04):1.314478e-01,5:6.668898e-02):1.148218e-01,((10:5.339471e-01,(9:2.404110e-01,((11:3.980211e-01,(((26:2.442895e-01,((8:2.666676e-01,((36:3.370712e-01,35:1.569508e-01):1.597654e-01,(39:2.477588e-01,40:1.917359e-01):8.274973e-02):8.304530e-02):3.427831e-02,(37:2.549796e-01,38:1.295638e-01):9.370319e-02):1.795374e-01):8.981341e-02,(42:6.363105e-01,41:5.142563e-01):8.675702e-02):3.092127e-02,(((((24:5.368018e-01,25:4.551725e-01):7.405584e-02,(22:5.444450e-01,((30:4.649628e-01,29:3.331047e-01):3.258878e-01,(21:9.965874e-02,20:1.881853e-01):5.355695e-01):1.311127e-01):9.368816e-03):4.782903e-02,31:9.593852e-01):1.657148e-02,23:5.167228e-01):5.679717e-02,(((32:5.259105e-01,44:3.944550e+00):1.764662e-01,(34:4.333198e-01,33:7.342253e-01):1.617968e-01):1.177251e-01,(27:4.778541e-01,45:3.731477e-01):9.588826e-02):3.475795e-02):2.204858e-02):1.193571e-01):3.736565e-02,(((((28:7.519789e-01,16:5.858667e-01):2.861161e-03,17:3.963626e-01):7.818029e-02,(19:4.520450e-01,18:3.144639e-01):2.001424e-01):5.143856e-02,(15:2.875468e-01,14:5.212721e-01):9.762873e-02):5.684293e-02,(12:4.327008e-01,13:3.777338e-01):8.681024e-02):8.010859e-02):5.638277e-02):1.739722e-02):1.955285e-01,43:4.062916e-01):1.283129e-01):1.443012e-01,1:3.092993e-03);
   tree gen.875000 = [&U] (((((10:4.044793e-01,9:2.365148e-01):5.673204e-02,(((12:5.007462e-01,13:3.416844e-01):4.765581e-02,((14:3.695998e-01,15:2.554787e-01):5.527005e-02,((19:3.934322e-01,18:2.779032e-01):1.831801e-01,((16:5.230548e-01,28:7.414190e-01):1.089718e-01,17:5.535258e-01):7.901474e-02):8.053261e-02):9.384128e-02):4.929180e-02,(11:5.299210e-01,(((((8:2.988406e-01,((36:3.653402e-01,35:1.670900e-01):1.258257e-01,(39:2.654872e-01,40:2.223364e-01):6.470055e-02):5.840033e-02):1.999361e-02,(37:2.763296e-01,38:1.447317e-01):5.002753e-02):1.459353e-01,26:3.050068e-01):9.270194e-02,(41:3.960033e-01,42:5.180344e-01):1.978206e-01):1.881374e-02,((((44:4.064563e+00,(34:4.807902e-01,33:6.728944e-01):9.192397e-02):3.622281e-02,32:7.414061e-01):1.467298e-01,(27:4.181617e-01,45:3.887880e-01):1.209474e-01):2.840205e-02,(23:4.712674e-01,(31:8.816045e-01,((((20:1.522303e-01,21:1.191733e-01):5.353289e-01,(30:4.632403e-01,29:3.174367e-01):3.575678e-01):7.276459e-02,22:5.644704e-01):2.785486e-02,(24:5.653831e-01,25:5.118840e-01):1.013434e-01):5.950663e-02):2.165506e-02):9.164356e-02):1.027988e-02):9.659468e-02):6.704999e-02):3.742320e-02):1.494828e-01,43:3.345154e-01):1.345323e-01,(((4:2.214802e-03,(3:5.874264e-04,2:5.687553e-04):2.452534e-03):2.423270e-03,7:9.001868e-04):1.246743e-01,5:9.275093e-02):8.081188e-02):1.076810e-01,6:8.753288e-04,1:2.738287e-04);
   tree gen.875500 = [&U] (((((((12:3.931528e-01,13:3.302353e-01):1.034887e-01,((14:3.572153e-01,15:2.514586e-01):1.163113e-01,((19:3.802491e-01,18:2.685912e-01):1.770421e-01,((16:4.954299e-01,28:7.891750e-01):5.697763e-02,17:5.349783e-01):5.704828e-02):4.395653e-02):9.069686e-02):4.764013e-02,(11:5.121644e-01,(((((((36:3.446490e-01,35:1.614911e-01):1.539516e-01,(39:2.565913e-01,40:2.148864e-01):4.527941e-02):5.860980e-02,8:3.501802e-01):4.898866e-02,(37:2.670704e-01,38:1.630905e-01):9.098405e-02):1.686864e-01,26:2.947867e-01):7.414399e-02,((((32:7.165632e-01,44:3.824335e+00):4.543302e-02,(34:4.814799e-01,33:6.503471e-01):3.076941e-01):5.480926e-02,(27:4.041499e-01,45:3.757605e-01):1.520837e-01):4.694116e-02,(31:8.520638e-01,(23:4.554762e-01,((((20:1.471294e-01,21:1.151800e-01):5.236474e-01,22:5.455562e-01):2.440816e-02,(30:4.870349e-01,29:3.068001e-01):3.813484e-01):6.591046e-02,(24:5.464383e-01,25:4.947319e-01):7.185891e-02):3.279648e-02):2.000787e-02):8.857278e-02):3.484411e-02):1.877832e-02,(41:5.701599e-01,42:5.006762e-01):5.963352e-02):9.335800e-02):3.553209e-02):1.943967e-02,(9:1.871299e-01,10:4.017452e-01):7.311308e-02):1.874556e-01,43:3.233065e-01):1.015585e-01,(((7:4.262986e-03,(3:3.446671e-03,2:6.381199e-04):2.450257e-03):1.629120e-03,4:2.190689e-03):1.111571e-01,5:8.964305e-02):6.427930e-02):1.663875e-01,6:1.566267e-03,1:2.646532e-04);
   tree gen.876000 = [&U] (6:2.587308e-03,(((2:7.609520e-03,(7:8.477901e-04,(3:1.062656e-03,4:2.349348e-03):1.560529e-04):1.515053e-05):1.265644e-01,5:7.873551e-02):6.186994e-02,(((10:4.573135e-01,((11:3.850163e-01,(((26:3.125786e-01,((8:2.699183e-01,((36:3.260578e-01,35:1.518226e-01):6.894153e-02,(39:3.375503e-01,40:1.854712e-01):3.035719e-02):9.183371e-02):5.299819e-02,(37:2.712670e-01,38:1.907702e-01):3.857969e-02):1.017959e-01):6.109405e-02,(42:6.155199e-01,41:4.974537e-01):9.060880e-02):5.670180e-02,(((23:4.973981e-01,((22:5.031334e-01,((30:5.196735e-01,29:3.316529e-01):4.064067e-01,(21:1.395004e-01,20:2.105515e-01):5.435466e-01):4.415619e-02):4.211684e-02,(24:4.431667e-01,25:4.403003e-01):9.042706e-02):6.446785e-02):2.210860e-02,31:8.961360e-01):3.588476e-02,(((32:3.896969e-01,44:3.815667e+00):4.465511e-01,(34:4.917333e-01,33:7.102355e-01):2.345082e-01):9.128370e-02,(27:4.622408e-01,45:3.255010e-01):9.966493e-02):6.323255e-02):1.503792e-02):9.089114e-02):4.225117e-02,(((((28:7.243215e-01,17:4.441529e-01):1.543844e-02,16:6.402800e-01):2.096746e-02,(19:4.372751e-01,18:2.988188e-01):2.047721e-01):5.176859e-02,(15:3.243617e-01,14:4.962382e-01):9.704472e-02):1.008418e-01,(12:4.748893e-01,13:3.675173e-01):9.506787e-02):7.984709e-02):1.318701e-02):5.943368e-02,9:2.725498e-01):1.803424e-01,43:3.894981e-01):1.508492e-01):1.318340e-01,1:5.735540e-04);
   tree gen.876500 = [&U] (((((((12:4.023738e-01,13:3.884555e-01):1.076035e-01,(((19:3.891674e-01,18:2.748907e-01):2.869061e-01,((16:5.070496e-01,28:8.076842e-01):9.417005e-02,17:5.475256e-01):7.622953e-02):4.385613e-02,(14:3.655933e-01,15:2.573562e-01):9.843772e-02):6.498945e-02):7.223057e-02,(11:5.241767e-01,(((((8:3.384292e-01,(37:2.603329e-01,38:1.669156e-01):4.481192e-02):4.845573e-02,((36:3.527324e-01,35:1.943427e-01):1.153894e-01,(39:2.626093e-01,40:2.199263e-01):4.212935e-02):5.800468e-02):1.731656e-01,26:3.017006e-01):1.014793e-01,(41:5.835324e-01,42:5.715239e-01):5.762408e-02):3.903660e-02,((((32:5.230486e-01,44:3.914030e+00):2.179607e-01,(34:3.659521e-01,33:8.065614e-01):1.665368e-01):1.237263e-01,(27:5.825304e-01,45:3.842575e-01):1.180530e-01):5.789861e-02,(23:4.498927e-01,(31:8.906713e-01,(((30:4.857864e-01,29:3.139957e-01):3.902925e-01,((20:1.490426e-01,21:1.178815e-01):5.500013e-01,22:5.583516e-01):3.694351e-02):6.641665e-02,(24:5.592544e-01,25:4.354479e-01):7.101574e-02):3.926024e-02):4.597158e-02):3.658101e-02):3.376520e-02):8.375133e-02):4.123169e-02):4.333809e-02,(9:1.915189e-01,10:4.111677e-01):8.749640e-02):1.486124e-01,43:3.269387e-01):1.205415e-01,(((3:8.839188e-03,7:4.225580e-03):1.086534e-03,(4:3.467431e-03,2:9.068017e-03):1.432511e-03):9.640184e-02,5:9.174552e-02):6.053543e-02):1.648917e-01,6:1.177320e-03,1:4.876568e-04);
   tree gen.877000 = [&U] (6:2.845016e-03,(((9:2.458634e-01,((((((((45:3.843182e-01,27:4.794082e-01):8.904839e-02,((44:3.544665e+00,32:6.253369e-01):2.241410e-01,(34:3.959774e-01,33:8.172867e-01):2.071195e-01):1.335324e-01):1.267456e-02,((((22:4.539332e-01,((21:1.292207e-01,20:1.244825e-01):4.749349e-01,(29:3.900099e-01,30:4.376413e-01):4.170167e-01):3.488538e-02):7.467737e-02,(25:3.619730e-01,24:5.227554e-01):5.704375e-02):3.683230e-02,31:8.564395e-01):2.020498e-02,23:4.510572e-01):6.779214e-02):1.910844e-02,(26:3.060773e-01,((((40:2.580913e-01,39:3.473060e-01):2.907176e-02,(36:3.782149e-01,35:2.391460e-01):1.290322e-01):6.065709e-02,8:2.889429e-01):3.215362e-02,(38:2.094191e-01,37:2.645539e-01):2.011417e-02):1.798433e-01):9.161688e-02):5.008013e-02,(42:5.257079e-01,41:4.417081e-01):1.311822e-01):1.448305e-01,11:3.795453e-01):1.941104e-02,(((15:3.541687e-01,14:3.845260e-01):1.009944e-01,(((16:5.255766e-01,28:7.475651e-01):7.430932e-02,(19:4.261871e-01,18:3.620395e-01):1.388487e-01):5.537173e-02,17:5.576217e-01):4.157967e-02):8.736994e-02,(12:3.983010e-01,13:3.547654e-01):6.555403e-02):6.233414e-02):7.431770e-02,10:4.166510e-01):3.558707e-02):1.502640e-01,43:3.810165e-01):1.676037e-01,(5:1.023589e-01,(((7:3.906486e-03,2:1.168233e-02):2.845114e-03,3:6.257114e-04):6.936305e-03,4:5.479895e-03):1.396485e-01):3.388027e-02):1.535973e-01,1:1.291056e-03);
   tree gen.877500 = [&U] (6:2.754625e-03,((((10:4.228021e-01,9:2.316474e-01):2.236878e-02,((((((45:4.497280e-01,27:4.864858e-01):5.847630e-02,((44:3.596996e+00,32:4.963247e-01):3.296453e-01,(34:4.834794e-01,33:8.293525e-01):1.534790e-01):6.986256e-02):2.971131e-02,(23:4.577163e-01,(31:8.690833e-01,((((21:1.641684e-01,20:1.903248e-01):5.012800e-01,(29:3.957677e-01,30:4.441024e-01):4.231732e-01):1.036854e-01,22:5.892881e-01):2.752787e-02,(25:3.673169e-01,24:5.588299e-01):5.788590e-02):6.884688e-02):4.390258e-02):6.879297e-02):6.086514e-02,((26:3.105960e-01,((((40:2.619016e-01,39:3.524334e-01):3.241010e-02,(36:3.566147e-01,35:2.426766e-01):1.111016e-01):6.602253e-02,8:3.018207e-01):3.342608e-02,(38:1.433994e-01,37:2.487464e-01):7.545223e-02):1.577178e-01):9.017110e-02,(42:5.659530e-01,41:4.482292e-01):1.331189e-01):2.074723e-02):1.483344e-01,11:3.851487e-01):5.338445e-02,(((15:3.593974e-01,14:3.902029e-01):1.024854e-01,(((16:5.333358e-01,28:7.586016e-01):7.540637e-02,(19:5.215202e-01,18:3.183299e-01):1.408986e-01):4.020816e-02,17:5.658541e-01):5.671955e-02):7.721323e-02,(12:4.041812e-01,13:3.600029e-01):6.652183e-02):6.325439e-02):7.541487e-02):2.167284e-01,43:3.866415e-01):1.612423e-01,(5:1.038701e-01,(3:3.763874e-03,((2:1.197190e-02,7:1.003672e-03):7.521536e-05,4:5.560796e-03):3.661688e-03):1.046520e-01):6.814650e-02):1.531438e-01,1:9.744767e-04);
   tree gen.878000 = [&U] (6:2.750156e-03,((((9:2.304566e-01,((((((45:3.771498e-01,27:4.839849e-01):1.151770e-01,((44:3.578505e+00,32:4.937732e-01):3.271721e-01,(34:4.809940e-01,33:8.250890e-01):1.927917e-01):1.279910e-01):8.149632e-02,(23:4.553633e-01,(31:8.646156e-01,((((21:1.976745e-01,20:8.862037e-02):4.987031e-01,(29:4.652333e-01,30:4.418193e-01):3.924650e-01):8.907584e-02,22:5.512192e-01):3.231212e-02,(25:3.654286e-01,24:4.808144e-01):5.758832e-02):4.118781e-02):4.474483e-02):5.706498e-02):1.755844e-02,((26:3.089993e-01,(((40:2.338410e-01,39:3.506216e-01):4.895921e-02,(36:3.987510e-01,35:2.263442e-01):9.204899e-02):7.409112e-02,(8:3.002691e-01,(38:1.465554e-01,37:2.474676e-01):7.228961e-02):6.202446e-02):1.562622e-01):5.041489e-02,(42:5.630435e-01,41:4.459249e-01):9.360831e-02):8.759260e-02):1.045859e-01,11:3.399200e-01):5.311001e-02,(((15:3.188394e-01,14:3.881969e-01):7.992398e-02,((19:5.188392e-01,18:3.166935e-01):2.126733e-01,((16:5.337933e-01,28:7.547018e-01):1.151579e-01,17:5.629451e-01):4.175386e-02):5.313747e-02):1.059719e-01,(12:3.786777e-01,13:3.581522e-01):9.673968e-02):4.214469e-02):8.026831e-02):2.906432e-02,10:4.206286e-01):2.156143e-01,43:3.846539e-01):1.604134e-01,(5:1.033361e-01,((4:5.139043e-03,2:4.919627e-03):2.320846e-03,(3:5.273933e-04,7:9.564743e-04):4.043380e-03):1.053049e-01):7.065076e-02):1.523566e-01,1:3.089865e-03);
   tree gen.878500 = [&U] (6:7.078905e-04,(((((((((45:3.785605e-01,27:4.520116e-01):1.109149e-01,((44:4.869518e+00,32:4.956200e-01):3.283958e-01,(34:5.130603e-01,33:8.281750e-01):1.954076e-01):1.104257e-01):6.263025e-02,(23:5.535297e-01,(31:8.678494e-01,((((21:1.905694e-01,20:8.895182e-02):5.067689e-01,(29:4.669733e-01,30:4.434718e-01):3.939329e-01):5.201121e-02,22:5.532808e-01):3.243297e-02,(25:4.221886e-01,24:4.826128e-01):5.780371e-02):6.374705e-02):4.491218e-02):5.727841e-02):1.717599e-02,((26:3.101550e-01,(((40:2.347156e-01,39:3.519330e-01):5.436934e-02,(36:4.002425e-01,35:2.271908e-01):1.279300e-01):3.209187e-02,(8:3.013922e-01,(38:1.471035e-01,37:2.483932e-01):5.964171e-02):6.225644e-02):1.919500e-01):7.785583e-02,(42:5.651494e-01,41:4.475928e-01):1.005972e-01):3.755892e-02):1.049771e-01,11:4.784864e-01):4.827045e-02,((((16:5.357898e-01,28:7.575245e-01):1.155886e-01,17:5.388092e-01):4.986275e-02,((19:5.207798e-01,18:3.178780e-01):2.134688e-01,(15:3.200319e-01,14:3.896489e-01):1.029727e-01):8.674812e-03):1.411671e-01,(12:4.815562e-01,13:4.249463e-01):5.928118e-02):2.085449e-02):7.433301e-02,(9:2.362913e-01,10:4.239252e-01):5.309576e-02):2.164207e-01,43:3.789046e-01):1.251676e-01,(5:1.037226e-01,(((4:5.269765e-03,7:6.624277e-04):1.694132e-03,3:9.367100e-04):2.404817e-03,2:8.339549e-03):9.307964e-02):7.091501e-02):1.529264e-01,1:1.557840e-03);
   tree gen.879000 = [&U] (6:2.811036e-04,((((((((((45:3.493240e-01,27:4.171025e-01):7.368209e-02,((44:4.493442e+00,32:5.913046e-01):1.795126e-01,(34:4.734363e-01,33:6.425370e-01):1.803161e-01):1.157672e-01):5.007421e-02,(23:5.107802e-01,(31:8.008248e-01,((((21:1.758516e-01,20:8.208202e-02):4.676308e-01,(29:4.309087e-01,30:4.092222e-01):3.758194e-01):7.520808e-02,22:4.754457e-01):6.332737e-02,(25:3.895827e-01,24:4.453403e-01):5.014679e-02):6.957214e-02):5.863944e-02):5.285476e-02):2.040607e-02,(26:2.862015e-01,((38:1.309511e-01,37:2.292096e-01):5.169265e-02,(8:2.781155e-01,((40:2.165884e-01,39:2.968275e-01):4.743155e-02,(36:3.693315e-01,35:2.096447e-01):1.558743e-01):4.845535e-02):5.815207e-02):1.924410e-01):8.215168e-02):2.980698e-02,(42:5.099641e-01,41:4.130249e-01):1.686531e-01):9.686965e-02,11:4.415326e-01):1.957668e-02,(((19:3.719578e-01,18:2.933280e-01):1.924378e-01,((15:3.180464e-01,14:3.595560e-01):4.080371e-02,((16:4.944104e-01,28:6.990204e-01):5.803470e-02,17:4.971966e-01):5.370503e-02):1.283895e-02):9.441967e-02,(12:4.443653e-01,13:3.905132e-01):9.303675e-02):3.346192e-02):5.929466e-02,(9:2.180424e-01,10:3.911852e-01):4.899514e-02):1.997064e-01,43:3.496415e-01):1.155008e-01,(5:9.571203e-02,(((4:3.839045e-03,3:1.720185e-03):1.922495e-03,2:2.008022e-05):1.313069e-03,7:3.075064e-03):8.659905e-02):8.524732e-02):1.411158e-01,1:1.525823e-03);
   tree gen.879500 = [&U] (6:6.492906e-05,(((((((((45:3.526004e-01,27:4.210146e-01):8.673258e-02,((44:4.084152e+00,32:5.968507e-01):1.842278e-01,(34:4.778769e-01,33:6.485636e-01):2.602993e-01):1.184007e-01):2.442324e-02,((((((21:1.775010e-01,20:8.150143e-02):5.009180e-01,(29:4.349503e-01,30:4.130605e-01):4.078952e-01):2.917912e-02,22:6.300381e-01):4.960311e-02,(25:4.239742e-01,24:4.495173e-01):4.432725e-02):4.753994e-02,31:8.083361e-01):2.766945e-02,23:5.155710e-01):4.274121e-02):2.467329e-02,((26:3.001475e-01,((38:1.843756e-01,37:2.313595e-01):6.126271e-02,(8:3.199042e-01,((40:2.186199e-01,39:2.996116e-01):4.828802e-02,(36:3.727956e-01,35:2.432699e-01):1.075533e-01):4.890984e-02):8.289407e-02):2.010582e-01):8.295805e-02,(42:5.147473e-01,41:4.927343e-01):1.134659e-01):2.621214e-02):9.777823e-02,11:4.307743e-01):2.233893e-02,(((15:3.210295e-01,14:3.629284e-01):8.806639e-02,((19:3.580061e-01,18:3.842401e-01):2.236461e-01,((16:5.079364e-01,28:7.055768e-01):9.044795e-02,17:3.687227e-01):1.326592e-01):5.396079e-02):1.237312e-01,(12:4.485331e-01,13:3.866301e-01):9.390938e-02):8.187012e-02):5.461992e-02,(9:2.200875e-01,10:3.948542e-01):4.945469e-02):2.015795e-01,43:3.075338e-01):1.165841e-01,(5:1.199764e-01,(((4:4.502455e-03,2:1.178781e-05):1.300831e-03,7:3.151595e-03):3.829121e-03,3:8.587925e-04):1.051428e-01):3.267535e-02):1.234768e-01,1:2.978190e-03);
   tree gen.880000 = [&U] (6:2.297177e-04,((((((((42:5.303589e-01,41:4.456568e-01):1.205312e-01,((26:3.092506e-01,((8:3.406747e-01,((40:2.252504e-01,39:3.086984e-01):4.975254e-02,(36:3.409156e-01,35:2.506480e-01):1.264415e-01):5.039322e-02):2.003735e-02,(38:1.385700e-01,37:2.563153e-01):5.273507e-02):2.141396e-01):8.547407e-02,(((45:3.632944e-01,27:4.337835e-01):1.023557e-01,((44:4.208020e+00,32:6.149525e-01):1.835057e-01,(34:4.378730e-01,33:7.644759e-01):1.921580e-01):1.499972e-01):1.955483e-02,((((((21:1.828844e-01,20:8.397328e-02):4.455948e-01,(29:4.481419e-01,30:4.203036e-01):2.638667e-01):9.791821e-02,22:6.386546e-01):5.410597e-02,(25:4.368328e-01,24:4.631506e-01):9.766324e-02):1.018051e-01,31:8.328520e-01):3.374416e-02,23:5.097362e-01):2.335342e-02):3.220821e-02):1.502185e-02):1.137072e-01,11:4.438392e-01):4.309854e-02,(((15:3.307659e-01,14:3.739356e-01):4.940788e-02,((19:3.646794e-01,18:4.072650e-01):2.211933e-01,((16:5.233415e-01,28:8.007925e-01):3.175027e-02,17:4.192251e-01):9.791054e-02):4.567701e-02):1.303867e-01,(12:4.621366e-01,13:3.983561e-01):9.675755e-02):2.781497e-02):2.659906e-02,9:2.716040e-01):8.425711e-02,10:4.245471e-01):1.685785e-01,43:3.168609e-01):1.201200e-01,(5:1.343508e-01,((4:1.721620e-03,2:3.413818e-04):9.810213e-04,(3:8.719435e-04,7:8.137515e-04):1.648051e-03):1.060935e-01):4.236267e-02):1.625947e-01,1:4.840621e-04);
   tree gen.880500 = [&U] (6:2.160357e-04,((((((((42:5.378087e-01,41:4.191134e-01):1.061978e-01,((26:2.802700e-01,((8:3.203841e-01,((40:2.118344e-01,39:3.566385e-01):6.434106e-02,(36:3.206106e-01,35:2.804944e-01):1.189106e-01):4.104698e-02):2.994980e-02,(38:1.303168e-01,37:2.410492e-01):8.429750e-02):1.751268e-01):5.379917e-02,(((45:3.416565e-01,27:4.079473e-01):1.080922e-01,((44:3.957389e+00,32:5.783258e-01):1.485318e-01,(34:4.117932e-01,33:7.189436e-01):1.807130e-01):7.144211e-02):5.570463e-02,((((((21:1.719918e-01,20:1.654441e-01):4.190551e-01,(29:4.214505e-01,30:5.097380e-01):2.481507e-01):1.344791e-01,22:6.006162e-01):5.596900e-02,(25:3.595763e-01,24:4.355653e-01):9.184640e-02):6.147118e-02,31:7.832472e-01):3.714848e-02,23:4.793762e-01):5.200204e-02):3.028988e-02):3.426762e-02):8.149574e-02,11:4.174041e-01):6.117341e-02,(((15:3.110655e-01,14:3.516640e-01):4.646514e-02,((19:3.429591e-01,18:3.830082e-01):2.164868e-01,(16:5.782638e-01,(28:8.595747e-01,17:4.102826e-01):6.995463e-02):8.883406e-02):4.977752e-02):1.090360e-01,(12:4.346117e-01,13:4.135093e-01):5.279916e-02):5.965651e-02):2.599802e-02,9:2.554272e-01):7.923874e-02,10:3.992610e-01):1.202779e-01,43:3.109790e-01):1.478045e-01,(5:1.263488e-01,(4:3.851753e-03,((7:8.377695e-04,3:5.780276e-06):4.899144e-03,2:1.342375e-03):3.165618e-03):1.162991e-01):7.304468e-02):1.529106e-01,1:1.699309e-03);
   tree gen.881000 = [&U] (6:1.606406e-04,(((3:4.584872e-04,(7:4.113990e-04,(4:2.446417e-03,2:2.595697e-03):1.023375e-02):6.220478e-04):1.086352e-01,5:9.927212e-02):7.155679e-02,((10:4.545031e-01,(9:2.860936e-01,((11:4.756368e-01,(((26:3.524850e-01,((8:3.034785e-01,((36:3.325876e-01,35:2.157228e-01):1.110607e-01,(39:2.926998e-01,40:1.909566e-01):6.415997e-02):6.814198e-02):1.575711e-02,(37:2.608138e-01,38:2.195961e-01):4.584705e-02):1.723144e-01):3.284777e-02,(42:5.794526e-01,41:4.826707e-01):1.978452e-01):3.638157e-02,((((((30:4.282994e-01,29:4.136253e-01):3.734870e-01,(21:1.355431e-01,20:1.452959e-01):5.395058e-01):6.144158e-02,(22:6.130867e-01,25:4.246071e-01):3.564483e-02):2.393092e-02,(24:4.827967e-01,31:8.984545e-01):5.023695e-02):7.724725e-02,23:5.869536e-01):7.391245e-02,(((34:4.450782e-01,33:7.156583e-01):2.536810e-01,(44:3.577620e+00,32:5.138273e-01):2.414788e-01):3.877274e-02,(27:3.656682e-01,45:3.158281e-01):9.928794e-02):3.854941e-02):2.041963e-02):1.679349e-01):4.490757e-02,(((15:2.528977e-01,14:4.505835e-01):1.309651e-01,((16:6.350289e-01,(28:8.501536e-01,17:5.195463e-01):1.579112e-02):5.955901e-02,(19:3.647376e-01,18:3.561339e-01):1.280461e-01):6.163640e-02):8.062666e-02,(12:3.723690e-01,13:3.531631e-01):9.228901e-02):4.236833e-02):3.823220e-02):6.642849e-02):1.726658e-01,43:3.328681e-01):1.709742e-01):1.486549e-01,1:1.123408e-03);
   tree gen.881500 = [&U] (6:1.471969e-03,((((3:5.591124e-04,(7:4.761759e-04,2:1.554860e-03):6.248472e-03):2.488614e-04,4:1.186454e-03):1.166547e-01,5:1.000350e-01):2.845619e-02,((10:5.507138e-01,(9:2.882922e-01,((11:4.792921e-01,(((26:3.551939e-01,((8:3.058108e-01,((36:3.351436e-01,35:2.173807e-01):1.119142e-01,(39:2.949492e-01,40:2.247288e-01):4.910127e-02):6.866566e-02):2.520417e-02,(37:2.783249e-01,38:2.212837e-01):5.211721e-02):1.736387e-01):3.952391e-02,(42:5.670368e-01,41:4.863802e-01):7.339370e-02):4.329598e-02,(((((31:9.053593e-01,22:6.050520e-01):5.062303e-02,((30:4.665518e-01,29:4.168041e-01):2.777888e-01,(21:1.365848e-01,20:1.464126e-01):5.421906e-01):1.265560e-01):3.890872e-02,(24:5.049417e-01,25:4.278703e-01):7.945735e-02):6.009188e-02,23:5.914644e-01):5.430479e-02,(((34:4.484987e-01,33:7.211583e-01):2.818009e-01,(44:3.605115e+00,32:6.025678e-01):2.200808e-01):3.834032e-02,(27:3.684785e-01,45:3.182553e-01):1.000510e-01):3.884567e-02):3.833340e-02):1.265139e-01):7.363988e-02,(((15:2.548413e-01,14:4.540463e-01):1.173735e-01,((16:6.399093e-01,(19:4.088603e-01,18:3.588708e-01):1.599221e-01):6.210062e-02,(28:9.415817e-01,17:5.235391e-01):6.569112e-02):4.932376e-02):1.182966e-01,(12:3.752307e-01,13:3.558773e-01):1.027115e-01):6.421857e-02):6.840984e-02):3.648190e-02):1.320095e-01,43:3.354262e-01):1.722881e-01):1.497973e-01,1:1.718657e-03);
   tree gen.882000 = [&U] (6:2.829751e-03,(((((4:3.960911e-03,2:5.224439e-04):2.266575e-04,3:5.281638e-04):1.071544e-03,7:1.075790e-03):1.108691e-01,5:9.457949e-02):8.258778e-02,(((10:5.206799e-01,((11:4.531532e-01,((((26:3.358229e-01,((8:2.673902e-01,((36:3.492515e-01,35:2.055255e-01):1.002778e-01,(39:3.260527e-01,40:2.124728e-01):4.642346e-02):8.139125e-02):4.118801e-02,(37:2.631461e-01,38:2.092157e-01):4.927492e-02):1.641691e-01):5.790886e-02,(42:5.361126e-01,41:4.598547e-01):6.531621e-02):4.875398e-02,((31:8.559842e-01,((((30:4.145688e-01,29:3.224938e-01):3.666049e-01,(21:1.291359e-01,20:1.384277e-01):5.126215e-01):5.848993e-02,22:5.904850e-01):4.987173e-02,(24:4.774040e-01,25:4.045357e-01):7.512403e-02):3.954438e-02):6.501860e-02,(((34:4.240391e-01,33:7.988446e-01):2.753066e-01,(44:3.408505e+00,32:5.697059e-01):1.662602e-01):7.097299e-02,(27:4.147701e-01,45:4.878425e-01):1.650724e-01):3.729562e-02):3.386476e-02):2.630608e-02,23:5.487476e-01):9.220301e-02):6.962382e-02,(((15:3.365012e-01,14:4.292843e-01):8.832854e-02,((19:3.865625e-01,18:3.392993e-01):1.519836e-01,(28:5.928344e-01,(16:6.050109e-01,17:5.147920e-01):4.643070e-02):8.167220e-02):4.663382e-02):1.118451e-01,(12:3.547669e-01,13:3.364690e-01):9.711002e-02):5.318409e-02):5.267915e-02):3.602102e-02,9:2.725698e-01):1.649410e-01,43:3.171333e-01):1.507661e-01):1.079104e-01,1:1.472217e-03);
   tree gen.882500 = [&U] (((((((12:4.147805e-01,13:4.978234e-01):4.915214e-02,(((19:3.975552e-01,18:3.038294e-01):2.299836e-01,(16:5.674277e-01,(28:6.874658e-01,17:3.941420e-01):7.727700e-03):4.579481e-02):6.730395e-02,(15:2.359441e-01,14:4.374181e-01):8.504778e-02):1.387116e-01):4.876469e-02,(11:3.987287e-01,(((((37:3.233523e-01,38:1.870516e-01):7.272214e-02,(((36:3.319116e-01,35:2.099735e-01):1.285400e-01,(39:3.383709e-01,40:1.862086e-01):4.326142e-02):3.619447e-02,8:2.943900e-01):7.961598e-02):1.664354e-01,26:2.320226e-01):8.852714e-02,(41:4.219235e-01,42:5.186763e-01):1.785254e-01):5.004418e-02,((((32:4.209096e-01,44:3.831846e+00):3.173969e-01,(34:4.471423e-01,33:6.667941e-01):2.197826e-01):1.196352e-01,(27:4.395755e-01,45:3.920495e-01):1.139580e-01):3.143150e-02,(23:4.904679e-01,(((((20:1.505113e-01,21:1.115217e-01):5.105976e-01,(30:5.241215e-01,29:3.706619e-01):3.520016e-01):8.158134e-02,22:5.160623e-01):3.121754e-02,(24:5.291120e-01,25:4.237814e-01):7.359709e-02):5.132784e-02,31:9.029946e-01):2.704215e-02):5.215839e-02):2.012594e-02):1.242894e-01):3.635375e-02):1.999369e-02,(10:3.693726e-01,9:2.150050e-01):9.549112e-02):2.448373e-01,43:4.179063e-01):1.509485e-01,((4:3.322783e-03,(2:1.188847e-04,(3:7.211728e-03,7:5.106205e-03):7.314327e-04):3.413817e-03):1.259752e-01,5:7.912783e-02):6.924982e-02):1.341224e-01,6:6.016085e-04,1:3.766054e-04);
   tree gen.883000 = [&U] (6:1.312515e-03,(((((3:4.329516e-03,4:8.539539e-04):2.611350e-03,2:3.967257e-04):4.109071e-03,7:2.122576e-03):1.067004e-01,5:1.239459e-01):5.104953e-02,((((11:4.490997e-01,(((((34:4.202461e-01,33:7.208957e-01):1.921791e-01,(44:4.036202e+00,32:5.646098e-01):2.762860e-01):1.214814e-01,(27:4.110599e-01,45:4.834787e-01):5.057240e-02):3.034995e-02,(23:4.229234e-01,(31:8.763186e-01,((((30:4.969634e-01,29:3.073367e-01):3.633256e-01,(21:1.279808e-01,20:2.140576e-01):5.927196e-01):5.193673e-02,22:5.852030e-01):6.128733e-02,(24:5.140995e-01,25:4.009171e-01):8.880887e-02):5.686551e-02):9.130122e-02):6.602233e-02):2.455416e-02,((26:3.328189e-01,((8:2.649983e-01,((36:3.461274e-01,35:2.036870e-01):1.295829e-01,(39:3.231361e-01,40:2.127474e-01):4.600819e-02):8.099842e-02):3.178153e-02,(37:2.607922e-01,38:2.073442e-01):6.497372e-02):1.510486e-01):9.455415e-02,(42:5.313170e-01,41:5.616251e-01):1.287248e-01):1.404815e-02):8.579898e-02):6.900102e-02,(((15:2.633376e-01,14:4.254442e-01):8.904193e-02,(17:5.229168e-01,((16:5.923345e-01,28:8.896715e-01):4.923592e-02,(19:3.912096e-01,18:3.362642e-01):1.762761e-01):1.769419e-02):4.473156e-02):1.347980e-01,(12:4.688690e-01,13:3.866386e-01):1.273655e-01):7.011356e-02):4.323305e-02,(9:2.602085e-01,10:5.255517e-01):5.094079e-02):1.617238e-01,43:3.142965e-01):1.707677e-01):1.564530e-01,1:1.253191e-03);
   tree gen.883500 = [&U] (6:2.559974e-03,(((2:8.560172e-03,(3:4.225390e-03,(4:4.254412e-03,7:6.985610e-04):2.128672e-03):8.089360e-04):9.856227e-02,5:1.227617e-01):4.875725e-02,((((11:4.448089e-01,(((((34:4.162309e-01,33:7.140081e-01):1.903430e-01,(44:3.997639e+00,32:5.592154e-01):2.456783e-01):1.169620e-01,(27:4.388282e-01,45:3.593350e-01):1.524685e-01):5.040406e-02,(31:8.679461e-01,(((((30:4.922153e-01,29:3.044003e-01):3.598543e-01,(21:1.267580e-01,20:2.120124e-01):6.078822e-01):5.144052e-02,22:5.796118e-01):7.450662e-02,(24:5.091876e-01,25:3.970867e-01):8.796037e-02):5.632220e-02,23:4.917817e-01):5.599864e-02):3.845151e-02):2.900159e-02,((26:2.864591e-01,((8:2.624665e-01,((36:3.428204e-01,35:2.017410e-01):1.283449e-01,(39:3.200488e-01,40:2.107148e-01):1.451689e-02):8.757330e-02):4.587150e-02,(37:2.583005e-01,38:2.053632e-01):5.148932e-02):1.645596e-01):9.681810e-02,(42:5.185634e-01,41:5.562592e-01):1.343554e-01):3.564388e-02):9.057694e-02):5.346000e-02,((((17:5.179207e-01,(16:6.176173e-01,28:8.811714e-01):6.652440e-03):7.373773e-02,(19:3.760090e-01,18:3.330515e-01):1.559936e-01):6.905325e-02,(15:3.135466e-01,14:4.213795e-01):7.054818e-02):1.430949e-01,(12:4.643894e-01,13:3.829446e-01):3.931957e-02):5.876662e-02):8.903828e-02,(10:4.508866e-01,9:2.588835e-01):4.207372e-02):1.604059e-01,43:3.112936e-01):1.715732e-01):1.549582e-01,1:1.241218e-03);
   tree gen.884000 = [&U] (6:3.221615e-03,(((7:5.880154e-04,((2:9.237320e-03,3:4.502764e-03):6.452471e-04,4:3.821967e-03):1.890541e-03):9.855545e-02,5:1.244738e-01):4.943726e-02,(((9:2.952134e-01,((11:4.510126e-01,(((((34:4.358975e-01,33:7.239662e-01):1.929977e-01,(44:4.053393e+00,32:5.670146e-01):2.044941e-01):1.816925e-01,(27:4.449484e-01,45:3.606124e-01):3.792450e-02):9.280789e-02,(23:4.445022e-01,(((((30:4.990801e-01,29:3.086457e-01):3.648731e-01,(21:6.547238e-02,20:2.149693e-01):5.362989e-01):7.534771e-02,22:5.876955e-01):5.206272e-02,(24:5.430548e-01,25:4.026247e-01):8.918713e-02):5.710771e-02,31:8.800511e-01):3.344561e-02):5.177567e-02):2.940607e-02,((26:2.904543e-01,((8:2.661270e-01,(37:2.619030e-01,38:2.082273e-01):5.220743e-02):7.186859e-02,(39:3.131542e-01,((36:3.476016e-01,35:2.045546e-01):1.487744e-01,40:2.136536e-01):6.129702e-02):9.981902e-02):1.416391e-01):9.816840e-02,(42:5.257956e-01,41:5.640172e-01):1.362293e-01):4.091115e-02):9.184020e-02):1.555935e-02,(((((16:6.612042e-01,17:4.761186e-01):2.880635e-03,28:8.934608e-01):9.701026e-02,(19:3.812531e-01,18:3.376964e-01):1.581692e-01):3.943645e-02,(15:3.179195e-01,14:4.272563e-01):5.996903e-02):1.404048e-01,(12:4.717234e-01,13:3.570039e-01):6.343099e-02):6.225609e-02):1.926227e-02):6.364483e-02,10:5.431932e-01):1.608381e-01,43:3.156351e-01):1.945784e-01):1.571194e-01,1:7.721833e-04);
   tree gen.884500 = [&U] ((((((((12:3.578489e-01,13:5.193399e-01):9.619964e-02,(((19:3.014537e-01,18:2.881739e-01):1.905592e-01,((16:5.964270e-01,28:7.031937e-01):1.653725e-02,17:4.609371e-01):3.421480e-02):8.416207e-02,(15:2.083693e-01,14:4.563238e-01):1.015880e-01):1.032591e-01):3.225831e-02,(11:4.159622e-01,(((((((36:3.581602e-01,35:1.474644e-01):1.845840e-01,(39:3.170035e-01,40:2.219446e-01):8.970013e-02):3.500701e-02,8:3.187785e-01):5.644512e-02,(37:2.302792e-01,38:1.725092e-01):2.728583e-02):2.338885e-01,26:3.323268e-01):5.891201e-02,((((32:7.447749e-01,44:3.997462e+00):1.228618e-01,(34:4.657382e-01,33:6.956137e-01):2.161309e-01):6.885434e-02,(27:4.585744e-01,45:4.418488e-01):7.742344e-02):6.386412e-02,((((22:5.483491e-01,((20:1.524659e-01,21:1.104023e-01):5.158771e-01,(30:4.308697e-01,29:3.496201e-01):3.779623e-01):4.561804e-02):6.115666e-02,(24:5.552993e-01,25:4.113160e-01):5.811496e-02):5.272564e-02,31:9.617054e-01):2.508556e-02,23:5.028044e-01):9.629182e-02):5.561413e-02):5.363004e-02,(41:4.173487e-01,42:5.302811e-01):1.723761e-01):1.156006e-01):2.263513e-02):4.001931e-02,10:4.144709e-01):7.819378e-02,9:2.183423e-01):1.300757e-01,43:4.153232e-01):1.231263e-01,((4:2.952647e-03,(2:4.648241e-04,(3:4.846436e-04,7:4.109752e-03):4.141936e-04):1.994501e-03):1.554610e-01,5:1.102944e-01):3.923521e-02):1.307935e-01,6:4.531409e-04,1:1.702443e-03);
   tree gen.885000 = [&U] (6:1.022276e-03,(((((4:3.279689e-03,7:1.388521e-03):5.627245e-05,2:3.792144e-04):3.940792e-03,3:9.297208e-03):1.298460e-01,5:1.130520e-01):5.147014e-02,(((9:3.179351e-01,((11:4.685118e-01,(((((34:4.528103e-01,33:7.520559e-01):2.004859e-01,(44:4.210664e+00,32:6.862314e-01):1.370061e-01):9.421322e-02,(27:4.622123e-01,45:3.746041e-01):1.922675e-01):3.405943e-02,(23:4.617488e-01,((((30:4.862643e-01,29:3.324405e-01):3.620136e-01,(22:6.104980e-01,(21:1.161983e-01,20:1.548944e-01):5.417563e-01):6.401897e-02):5.766419e-02,(24:5.097589e-01,25:3.681615e-01):1.256045e-01):1.401469e-02,31:9.141969e-01):5.931384e-02):8.917765e-02):1.807592e-02,((42:5.731096e-01,41:5.859010e-01):1.374221e-01,(26:3.017238e-01,((8:2.827934e-01,((36:3.810331e-01,35:1.778572e-01):9.898033e-02,(40:2.184262e-01,39:3.253045e-01):7.307413e-02):5.928798e-02):3.336459e-02,(37:2.720648e-01,38:1.660909e-01):5.940453e-02):2.024892e-01):1.008216e-01):4.298966e-02):1.052601e-01):3.647188e-02,(((((16:6.868588e-01,28:9.046948e-01):5.824876e-03,17:4.908819e-01):3.243933e-02,(19:3.960457e-01,18:3.507990e-01):1.977019e-01):6.646204e-02,(15:3.302548e-01,14:4.495553e-01):6.229582e-02):1.238718e-01,(12:4.900262e-01,13:3.708556e-01):1.269374e-01):7.601147e-02):3.429086e-02):6.706331e-02,10:5.542459e-01):1.324383e-01,43:3.119856e-01):2.070722e-01):1.309499e-01,1:7.671378e-05);
   tree gen.885500 = [&U] (6:3.782982e-03,(((2:1.400040e-03,((4:3.298753e-03,3:4.357442e-03):4.235587e-03,7:3.031469e-03):8.629453e-03):1.302573e-01,5:1.094860e-01):5.108187e-02,((((11:3.434171e-01,(((((34:4.385275e-01,33:7.283342e-01):1.941621e-01,(44:4.077849e+00,32:7.103822e-01):1.092092e-01):8.492012e-02,(27:4.476330e-01,45:3.627881e-01):7.890416e-02):8.965527e-02,(23:4.471841e-01,((25:5.168021e-01,((22:5.593225e-01,(21:1.125331e-01,20:1.500086e-01):5.246679e-01):8.200670e-02,(24:4.936798e-01,(30:4.709263e-01,29:3.219545e-01):4.267169e-01):1.216426e-01):2.601176e-02):4.303548e-02,31:8.853608e-01):5.587953e-02):2.118029e-02):2.601552e-02,((42:6.479298e-01,41:5.026041e-01):1.313222e-01,(26:2.922067e-01,((8:2.803531e-01,(37:2.634832e-01,38:1.799983e-01):6.260454e-02):3.240611e-02,((36:3.690143e-01,35:1.618142e-01):9.553930e-02,(40:2.115365e-01,39:3.150436e-01):4.285124e-02):6.224488e-02):2.103840e-01):3.726313e-02):1.914645e-02):1.019399e-01):8.590515e-02,((((28:9.213697e-01,(16:6.651936e-01,17:4.753982e-01):2.005281e-03):8.460417e-02,(19:3.835534e-01,18:3.397339e-01):1.914659e-01):5.623474e-02,(15:3.198377e-01,14:4.314708e-01):4.249544e-02):1.388744e-01,(12:4.989909e-01,13:4.841692e-01):9.110829e-02):3.404345e-02):6.368959e-02,(9:3.079066e-01,10:5.390546e-01):1.359293e-02):1.714938e-01,43:3.417822e-01):9.215412e-02):1.316051e-01,1:3.586594e-04);
   tree gen.886000 = [&U] ((((((((12:3.498423e-01,13:4.189732e-01):9.973300e-02,(((19:3.946639e-01,18:3.452037e-01):1.024966e-01,((16:6.357532e-01,28:6.915365e-01):1.720984e-02,17:5.052331e-01):6.551357e-02):5.153624e-02,(15:2.160226e-01,14:4.565999e-01):8.456897e-02):1.111521e-01):3.275919e-02,(11:4.011858e-01,(((((8:3.175152e-01,(37:2.756212e-01,38:1.636506e-01):3.089880e-02):5.521878e-02,((36:3.713152e-01,35:2.154918e-01):1.224338e-01,(39:2.374789e-01,40:2.300965e-01):5.574563e-02):7.374008e-02):2.032605e-01,26:3.068857e-01):7.384944e-02,(41:4.326777e-01,42:5.131152e-01):1.635725e-01):5.973672e-02,((((32:3.590883e-01,44:4.178037e+00):4.560857e-01,(34:4.828445e-01,33:5.717500e-01):2.627093e-01):1.100850e-01,(27:4.425923e-01,45:4.427640e-01):8.515802e-02):2.426499e-02,(31:7.727749e-01,(((22:5.684897e-01,((20:1.262351e-01,21:1.710388e-01):5.616476e-01,(30:4.466953e-01,29:3.624615e-01):4.264494e-01):1.067202e-01):4.574381e-02,(24:4.665492e-01,25:4.182841e-01):5.923348e-02):4.860974e-02,23:4.952546e-01):4.073583e-02):6.435986e-02):1.600534e-02):1.814776e-01):3.327481e-02):3.419256e-02,9:2.724626e-01):8.197387e-02,10:4.131745e-01):1.416429e-01,43:4.305778e-01):1.451576e-01,((3:3.215676e-04,(2:1.881178e-03,(7:8.335329e-04,4:3.391129e-03):7.004003e-03):1.780367e-03):1.640357e-01,5:1.322024e-01):2.558250e-02):1.682587e-01,6:3.685591e-03,1:1.473543e-03);
   tree gen.886500 = [&U] ((((9:2.819932e-01,((((12:3.709177e-01,13:4.442132e-01):1.057412e-01,(((19:4.184395e-01,18:3.659996e-01):1.996770e-01,((16:6.740526e-01,28:7.331964e-01):8.780601e-02,17:5.356697e-01):6.791641e-02):6.769412e-02,(15:3.305511e-01,14:4.841067e-01):8.966363e-02):8.264798e-02):4.765184e-02,(11:4.253543e-01,(((((8:3.366431e-01,(37:2.922253e-01,38:1.810625e-01):8.828979e-02):1.264736e-02,((36:3.936842e-01,35:2.284736e-01):1.176776e-01,(39:2.517853e-01,40:2.439581e-01):1.942803e-02):9.246712e-02):2.399427e-01,26:3.253733e-01):3.853810e-02,(41:4.587433e-01,42:5.440266e-01):1.734265e-01):6.333542e-02,((((32:4.376293e-01,44:4.429733e+00):4.835615e-01,(34:5.119323e-01,33:6.061937e-01):2.055107e-01):1.417124e-01,(27:4.692552e-01,45:4.694373e-01):9.028816e-02):3.969345e-02,((((22:5.782295e-01,((20:1.338398e-01,21:1.907355e-01):6.435680e-01,(30:5.298964e-01,29:3.842971e-01):3.921126e-01):7.069019e-02):1.650670e-02,(24:4.946553e-01,25:4.434826e-01):6.280186e-02):4.961774e-02,31:8.778479e-01):5.117898e-02,23:5.107406e-01):1.192372e-01):3.620363e-02):1.326062e-01):4.785265e-02):4.117853e-02,10:4.578616e-01):3.158686e-02):1.501759e-01,43:4.098411e-01):1.539023e-01,(((7:8.837470e-04,4:9.393392e-03):9.397331e-03,(3:2.544922e-04,2:2.247044e-04):2.032438e-03):9.152000e-02,5:1.401666e-01):2.712366e-02):1.339372e-01,6:3.580074e-03,1:1.542361e-03);
   tree gen.887000 = [&U] (((((9:2.878875e-01,(((12:3.786707e-01,13:4.534983e-01):6.193528e-02,(((19:4.271858e-01,18:3.736498e-01):1.362137e-01,((16:5.099010e-01,28:7.655725e-01):1.053531e-01,17:5.468664e-01):9.981857e-02):6.910908e-02,(15:3.258799e-01,14:4.942256e-01):7.049640e-02):1.225681e-01):7.683208e-02,(11:4.597597e-01,(((((8:3.277558e-01,((36:4.435672e-01,35:1.887372e-01):1.645736e-01,(39:2.570482e-01,40:2.490574e-01):1.983412e-02):1.032643e-01):5.795546e-02,(37:3.002951e-01,38:1.488478e-01):4.891957e-02):2.287007e-01,26:3.321744e-01):5.456402e-02,(41:4.683320e-01,42:5.553980e-01):1.348228e-01):6.658407e-02,((((32:4.467767e-01,44:4.522324e+00):4.929614e-01,(34:5.593318e-01,33:8.321282e-01):1.729084e-01):1.446745e-01,(27:4.790637e-01,45:4.792496e-01):6.830554e-02):4.867747e-02,((((22:5.903157e-01,((20:1.367455e-01,21:1.947222e-01):6.570200e-01,(30:4.314813e-01,29:3.923298e-01):4.355366e-01):4.200486e-02):5.158668e-02,(24:5.049947e-01,25:4.138146e-01):6.411456e-02):1.951933e-02,31:8.961968e-01):5.473151e-02,23:5.214162e-01):6.391069e-02):3.696036e-02):1.353780e-01):3.758142e-02):8.870758e-02):4.709773e-02,10:4.674319e-01):1.470657e-01,43:4.184077e-01):1.571192e-01,(((2:2.341756e-04,(3:5.077944e-04,7:8.156665e-04):3.337800e-03):2.274599e-03,4:8.773102e-03):8.935860e-02,5:1.430964e-01):2.769060e-02):1.367368e-01,6:1.762134e-03,1:1.574600e-03);
   tree gen.887500 = [&U] (6:3.234801e-03,(((3:9.150573e-04,(2:1.018306e-03,(7:3.056142e-03,4:3.018354e-03):2.015672e-03):3.286080e-03):1.271512e-01,5:1.000881e-01):6.799991e-02,((10:4.802573e-01,(9:2.211405e-01,((11:4.809492e-01,(((((44:3.750985e+00,32:6.494051e-01):1.208417e-01,(34:4.205241e-01,33:6.658161e-01):1.571835e-01):9.532548e-02,(27:4.145928e-01,45:3.718387e-01):6.676620e-02):7.291649e-02,(((24:4.866800e-01,25:4.724413e-01):6.661401e-02,(22:6.219253e-01,((30:5.357210e-01,29:2.645776e-01):4.153795e-01,(21:1.358724e-01,20:1.392301e-01):3.751710e-01):7.830586e-02):7.386074e-02):5.659314e-02,(31:8.201189e-01,23:4.716974e-01):5.085917e-02):7.136669e-02):3.533395e-02,((26:2.756694e-01,((8:2.905166e-01,(37:2.119705e-01,38:1.490375e-01):8.346674e-02):2.967669e-02,((36:3.271104e-01,35:1.821246e-01):1.400381e-01,(40:1.631254e-01,39:2.494970e-01):6.118091e-02):5.489232e-02):1.947627e-01):6.066945e-02,(42:5.318371e-01,41:3.741658e-01):7.258333e-02):4.286308e-02):1.309111e-01):4.572637e-02,(((14:4.096245e-01,15:2.959050e-01):6.628885e-02,((19:4.125749e-01,18:3.105722e-01):1.578047e-01,((16:3.630114e-01,28:8.119987e-01):1.148191e-01,17:4.663717e-01):6.351074e-02):2.131411e-02):1.269547e-01,(12:3.816349e-01,13:4.426096e-01):5.250981e-02):4.616255e-02):3.109462e-02):5.124488e-02):1.898088e-01,43:3.247650e-01):1.329305e-01):1.519529e-01,1:1.092379e-04);
   tree gen.888000 = [&U] (6:3.188089e-03,(((2:1.941937e-03,((3:8.050403e-04,7:3.082779e-03):2.641941e-03,4:3.775713e-03):2.548674e-03):1.367415e-01,5:8.808104e-02):5.923363e-02,(((9:2.134541e-01,10:3.512572e-01):7.004850e-02,((11:4.740040e-01,(((((44:3.696819e+00,32:6.400274e-01):1.190967e-01,(34:4.657002e-01,33:5.681877e-01):2.603132e-01):7.027149e-02,(27:4.086059e-01,45:3.029793e-01):1.314221e-01):5.439128e-02,((31:8.082760e-01,((24:4.796521e-01,25:4.656190e-01):5.908208e-02,((30:5.081237e-01,29:2.671986e-01):4.062875e-01,(22:4.389298e-01,(21:1.542411e-01,20:1.372196e-01):3.697533e-01):7.960912e-02):4.994933e-02):3.819569e-02):3.997235e-02,23:4.498526e-01):3.556722e-02):3.482372e-02,((26:2.716886e-01,((8:3.347641e-01,(37:2.315277e-01,38:1.763568e-01):3.751072e-02):5.101409e-02,((36:3.223868e-01,35:1.794946e-01):1.326944e-01,(40:2.020547e-01,39:2.458942e-01):6.029743e-02):6.480518e-02):1.904272e-01):7.590012e-02,(42:5.241571e-01,41:3.687627e-01):1.224643e-01):4.374291e-02):1.269935e-01):3.795042e-02,(((14:4.037093e-01,15:2.916320e-01):6.533161e-02,((19:4.066172e-01,18:3.060873e-01):2.064327e-01,((16:3.577693e-01,28:8.002731e-01):1.131611e-01,17:4.649280e-01):4.472610e-02):6.258702e-02):8.309681e-02,(12:3.761240e-01,13:4.362181e-01):5.175154e-02):4.839990e-02):2.826249e-02):1.954864e-01,43:3.200752e-01):1.310109e-01):1.497586e-01,1:1.016856e-04);
   tree gen.888500 = [&U] (6:3.417297e-03,(((7:3.304416e-03,(2:1.596956e-03,(3:4.053972e-03,4:3.717981e-03):2.752257e-03):7.747003e-04):1.065237e-01,5:9.441365e-02):6.349225e-02,((9:2.380589e-01,(10:3.765109e-01,((11:5.080827e-01,((42:5.618416e-01,41:3.952750e-01):1.496709e-01,((26:2.797727e-01,((37:2.819830e-01,38:1.636158e-01):2.372883e-02,(8:3.312907e-01,((36:4.775101e-01,35:1.923994e-01):1.170170e-01,(40:2.165815e-01,39:2.635728e-01):4.926487e-02):7.053417e-02):4.476356e-02):1.985353e-01):6.440732e-02,((((44:3.962603e+00,32:6.487346e-01):1.397434e-01,(34:4.991819e-01,33:6.090377e-01):2.578546e-01):7.532367e-02,(27:4.713280e-01,45:3.247621e-01):7.620046e-02):6.544806e-02,((31:9.600991e-01,((24:5.141369e-01,25:3.840089e-01):7.719102e-02,((30:5.446554e-01,29:2.957405e-01):3.849035e-01,(22:4.704868e-01,(21:1.653303e-01,20:1.470850e-01):3.963368e-01):8.533265e-02):2.971015e-02):4.094178e-02):4.470037e-02,23:4.821949e-01):7.066183e-02):2.664939e-02):4.688782e-02):1.197038e-01):4.420228e-02,(((14:3.303861e-01,15:3.251912e-01):7.147605e-02,((19:4.590862e-01,18:3.280936e-01):1.812585e-01,(17:5.117300e-01,(16:3.834913e-01,28:8.369699e-01):1.009338e-01):6.708673e-02):4.487163e-02):8.593959e-02,(12:4.053236e-01,13:4.675801e-01):8.386304e-02):3.263448e-02):4.812950e-02):3.064525e-02):2.095410e-01,43:3.430871e-01):1.404299e-01):1.058230e-01,1:1.315978e-03);
   tree gen.889000 = [&U] (6:4.403327e-03,(((((7:1.948016e-03,2:1.279184e-03):2.806926e-03,4:4.122720e-03):3.631403e-03,3:1.987488e-03):1.160249e-01,5:9.287209e-02):8.591051e-02,(((((11:4.992103e-01,((42:5.520303e-01,41:3.883724e-01):1.413677e-01,((26:2.748872e-01,((37:2.770588e-01,(8:3.255055e-01,38:1.898752e-01):2.701572e-02):4.358109e-02,((36:4.691715e-01,35:1.890397e-01):1.074592e-01,(40:2.127994e-01,39:2.599807e-01):5.804974e-02):7.988381e-02):1.769225e-01):1.043010e-01,((((44:3.893406e+00,32:6.374060e-01):1.373032e-01,(34:4.398045e-01,33:5.984023e-01):2.070370e-01):5.814019e-02,(27:4.630974e-01,45:3.430059e-01):7.399120e-02):6.430517e-02,((31:9.433333e-01,23:4.649709e-01):4.004238e-03,((24:5.051587e-01,25:4.039287e-01):6.403958e-02,(((21:1.621349e-01,20:1.445165e-01):3.814726e-01,22:4.622709e-01):7.997440e-02,(30:5.351444e-01,29:2.510113e-01):3.781821e-01):2.919133e-02):6.485157e-02):6.477846e-02):2.134130e-02):4.606904e-02):5.548403e-02):2.980653e-02,((((17:5.027938e-01,(16:4.495907e-01,28:8.143944e-01):5.772471e-02):6.591522e-02,(19:3.831920e-01,18:2.925522e-01):2.277484e-01):1.981816e-02,(14:3.390795e-01,15:2.743471e-01):6.847769e-02):9.067663e-02,(12:3.982456e-01,13:4.594149e-01):8.239858e-02):4.426856e-02):5.518450e-02,10:5.612023e-01):2.548558e-02,9:3.047448e-01):2.054676e-01,43:3.370959e-01):1.512417e-01):1.039750e-01,1:3.297139e-03);
   tree gen.889500 = [&U] (((43:3.882055e-01,((9:2.623198e-01,((11:5.503764e-01,((41:4.607374e-01,42:4.967246e-01):1.371108e-01,((((38:1.784581e-01,37:3.143849e-01):6.246140e-02,(8:2.779857e-01,((39:3.044064e-01,40:1.862774e-01):3.163034e-02,(36:3.929156e-01,35:2.057638e-01):1.530867e-01):6.657642e-02):1.730769e-02):1.789250e-01,26:2.645643e-01):7.818270e-02,((24:5.894954e-01,(((((20:1.421272e-01,21:1.577483e-01):5.113909e-01,22:5.376665e-01):7.107743e-02,(29:3.652480e-01,30:4.856766e-01):3.949373e-01):8.767073e-03,25:4.889563e-01):3.549388e-02,(31:7.810677e-01,23:5.949726e-01):1.778295e-02):8.267190e-02):2.434420e-02,(((33:6.428029e-01,34:4.768843e-01):1.705444e-01,(32:5.886307e-01,44:4.041432e+00):1.343468e-01):1.432597e-01,(45:4.322554e-01,27:4.447372e-01):5.261955e-02):2.660385e-02):6.158992e-02):1.234866e-02):8.425947e-02):6.321139e-02,((12:3.719675e-01,13:4.992235e-01):6.834641e-02,((14:3.555815e-01,15:2.589163e-01):4.137556e-02,((28:7.531603e-01,(17:4.397377e-01,16:5.248514e-01):9.123745e-02):7.813064e-02,(18:2.464003e-01,19:4.098267e-01):2.236548e-01):9.488315e-02):1.383768e-01):3.107089e-02):7.962331e-02):4.713032e-02,10:4.978906e-01):1.801902e-01):1.850248e-01,(5:1.045311e-01,(3:5.691351e-03,((7:1.118659e-03,4:1.081317e-02):7.048549e-04,2:2.992531e-03):1.169739e-03):1.269158e-01):6.478233e-02):8.028678e-02,6:3.627780e-03,1:6.928505e-04);
   tree gen.890000 = [&U] (((((10:4.730844e-01,9:2.751834e-01):5.161031e-02,(((12:4.740055e-01,13:4.356857e-01):7.775674e-02,(((19:3.825360e-01,18:3.446869e-01):1.858635e-01,(17:5.473254e-01,(28:7.734423e-01,16:6.139750e-01):2.093663e-02):7.785014e-02):7.491406e-02,(15:2.411100e-01,14:3.834970e-01):9.248531e-02):1.164860e-01):5.871708e-02,(11:4.270189e-01,(((((37:2.692624e-01,38:2.185828e-01):3.140003e-02,(((36:3.170596e-01,35:2.335883e-01):8.775607e-02,(39:3.533704e-01,40:2.847521e-01):7.017296e-02):5.830535e-02,8:3.163770e-01):3.372636e-02):2.128519e-01,26:3.307052e-01):7.274255e-02,(41:4.308178e-01,42:5.096945e-01):1.237670e-01):1.551998e-02,((((32:5.362047e-01,44:4.472631e+00):1.696055e-01,(34:4.480623e-01,33:7.251104e-01):1.284323e-01):2.687661e-01,(27:4.430055e-01,45:4.005416e-01):9.978438e-02):6.122470e-02,((23:4.174387e-01,31:9.280891e-01):9.008370e-02,((((20:1.632139e-01,21:1.838087e-01):5.543007e-01,(30:3.681246e-01,29:3.259047e-01):3.369333e-01):6.208470e-02,22:6.077038e-01):2.965426e-02,(24:4.529701e-01,25:3.667702e-01):1.042800e-01):9.346636e-02):6.342014e-02):3.180805e-02):1.058280e-01):5.538933e-02):4.548230e-02):1.527544e-01,43:3.648210e-01):1.512864e-01,((4:3.284269e-03,((2:1.525528e-03,3:7.646267e-03):7.779047e-04,7:5.347799e-04):3.747393e-03):1.560882e-01,5:1.029889e-01):3.449062e-02):1.927150e-01,6:6.799435e-03,1:5.349518e-04);
   tree gen.890500 = [&U] (((43:3.788492e-01,((((11:3.657274e-01,((41:4.496329e-01,42:6.327274e-01):9.057800e-02,((((38:1.741570e-01,37:2.771269e-01):6.391964e-02,(8:2.924599e-01,((39:2.543249e-01,40:1.817878e-01):5.399774e-02,(36:3.834457e-01,35:2.443701e-01):1.207218e-01):5.515921e-02):2.971621e-02):1.761112e-01,26:2.907327e-01):1.148679e-01,((31:7.966542e-01,((24:5.623443e-01,((22:5.854832e-01,((20:1.284664e-01,21:1.539463e-01):4.909973e-01,(29:3.576651e-01,30:4.739711e-01):3.854187e-01):4.381618e-02):5.142741e-02,25:4.771718e-01):4.528150e-02):4.394552e-02,23:4.997416e-01):9.086836e-03):9.965539e-02,(((33:6.273104e-01,34:4.653907e-01):2.735700e-01,(32:5.744438e-01,44:3.944028e+00):2.089840e-01):1.545866e-01,(45:3.989732e-01,27:4.216539e-01):1.107526e-01):6.475119e-02):3.250480e-02):6.436549e-02):7.566357e-02):3.029063e-02,((12:3.630025e-01,13:4.871915e-01):8.051361e-02,((14:4.301641e-01,15:2.526760e-01):8.231859e-02,((17:3.861231e-01,(16:5.501707e-01,28:7.350080e-01):1.066465e-01):5.076085e-02,(18:4.255257e-01,19:3.999493e-01):1.503473e-01):9.261714e-02):1.055851e-01):3.191992e-02):3.054484e-02,10:4.858907e-01):4.481504e-02,9:2.647608e-01):2.086064e-01):1.795454e-01,(5:1.020117e-01,(4:8.623278e-03,(2:1.789433e-03,(3:1.757831e-03,7:1.159957e-03):2.291908e-03):2.439946e-03):1.323550e-01):7.306467e-02):1.495013e-01,6:1.455622e-03,1:3.182926e-03);
   tree gen.891000 = [&U] (((43:3.682530e-01,(9:2.573556e-01,(((11:3.554983e-01,((41:4.370570e-01,42:6.150304e-01):8.804459e-02,((((38:1.692859e-01,37:2.693758e-01):6.213185e-02,(8:2.842800e-01,((39:2.472116e-01,40:1.767033e-01):5.248746e-02,(36:3.727210e-01,35:2.539152e-01):9.495732e-02):5.361644e-02):2.888506e-02):1.711854e-01,26:2.826011e-01):1.116551e-01,(((31:7.743723e-01,((((29:4.668629e-01,30:4.607144e-01):3.342276e-01,(20:1.248733e-01,21:1.496406e-01):4.772644e-01):6.195867e-02,22:5.691076e-01):3.120135e-02,(25:4.638256e-01,24:5.466159e-01):9.530673e-03):2.925650e-02):2.535100e-02,23:4.857642e-01):6.070219e-02,(((33:6.097649e-01,34:4.523740e-01):2.659184e-01,(32:5.012390e-01,44:3.833716e+00):2.031389e-01):7.357387e-02,(45:3.878142e-01,27:4.098605e-01):6.997415e-02):6.031433e-02):2.786362e-02):5.434423e-02):7.354730e-02):3.436955e-02,((12:3.528496e-01,13:4.735651e-01):7.826169e-02,((14:4.181327e-01,15:2.456088e-01):7.860852e-02,((17:3.753235e-01,(16:5.347828e-01,28:7.144503e-01):5.377087e-02):8.023342e-02,(18:4.136240e-01,19:3.887630e-01):1.461422e-01):6.550668e-02):1.214012e-01):6.037032e-02):1.218219e-02,10:4.877538e-01):4.026745e-02):1.094018e-01):1.951934e-01,(5:9.915854e-02,((7:1.201066e-03,3:1.953277e-03):2.119049e-03,(2:1.750609e-03,4:4.244208e-03):5.363642e-04):1.287586e-01):3.940473e-02):1.533921e-01,6:1.084781e-03,1:3.093902e-03);
   tree gen.891500 = [&U] (((43:3.549639e-01,((9:3.040368e-01,((11:3.657848e-01,((41:4.604582e-01,42:6.328267e-01):9.059222e-02,((((38:1.823906e-01,37:2.771704e-01):6.392967e-02,(8:2.925058e-01,((39:2.543648e-01,40:1.818163e-01):5.400621e-02,(36:2.906987e-01,35:2.612624e-01):9.770496e-02):5.082036e-02):2.265787e-02):1.682364e-01,26:3.245820e-01):6.016373e-02,(((31:7.967792e-01,((((29:4.803719e-01,30:4.740454e-01):3.438987e-01,(20:1.156736e-01,21:1.423387e-01):4.974062e-01):3.448771e-02,22:5.855750e-01):5.953547e-02,(25:4.772467e-01,24:5.624326e-01):4.097242e-02):3.010305e-02):1.463595e-02,23:4.998201e-01):4.494373e-02,(((33:6.274088e-01,34:4.654637e-01):2.215274e-01,(32:5.157427e-01,44:3.944647e+00):2.090168e-01):1.728482e-01,(45:3.990358e-01,27:4.217201e-01):7.199890e-02):6.816522e-02):2.866987e-02):2.865577e-02):8.995776e-02):3.114388e-02,((12:3.630595e-01,13:4.872680e-01):6.665179e-02,((14:4.360665e-01,15:2.527157e-01):5.568821e-02,(17:4.713578e-01,((28:7.918805e-01,16:5.460895e-01):8.155202e-02,(18:4.255925e-01,19:4.000120e-01):1.503709e-01):4.479656e-02):3.915196e-02):1.249140e-01):4.175962e-02):4.305614e-02):7.842769e-02,10:5.018672e-01):1.162716e-01):1.662537e-01,(5:1.020278e-01,((2:2.085058e-03,4:3.546919e-03):1.081982e-03,(3:1.027126e-03,7:1.805559e-03):1.355920e-04):1.107596e-01):8.294011e-02):1.578306e-01,6:1.100132e-05,1:4.953921e-03);
   tree gen.892000 = [&U] (((43:3.683867e-01,(9:3.021125e-01,(((11:3.796169e-01,((41:4.778703e-01,42:6.567569e-01):1.187504e-01,(((((39:2.639835e-01,40:1.886917e-01):1.131224e-01,(36:3.016914e-01,35:2.711420e-01):1.005994e-01):5.935558e-02,(8:3.035669e-01,(38:1.892876e-01,37:2.371329e-01):2.467137e-02):1.671538e-02):2.064442e-01,26:2.992277e-01):6.901574e-02,((31:9.686542e-01,(((((29:4.985370e-01,30:4.919713e-01):3.569031e-01,(20:1.200478e-01,21:1.557510e-01):5.162155e-01):4.661423e-02,22:6.077184e-01):5.383306e-02,(25:4.952936e-01,24:5.837008e-01):4.369811e-02):7.515142e-02,23:5.109985e-01):1.591134e-02):3.329749e-02,(((33:6.511341e-01,34:4.830651e-01):2.299044e-01,(32:5.352453e-01,44:4.647114e+00):3.788755e-01):1.601779e-01,(45:4.141252e-01,27:4.805415e-01):1.477257e-01):4.438735e-02):6.434006e-02):2.973938e-02):1.162044e-01):1.958173e-02,((12:3.767885e-01,13:5.056939e-01):6.917221e-02,((14:4.173329e-01,15:2.622721e-01):8.914340e-02,(17:4.891820e-01,(16:5.414648e-01,(28:8.218252e-01,(18:4.493687e-01,19:4.151384e-01):2.314829e-01):4.931222e-03):7.505207e-02):6.045712e-02):1.481888e-01):6.677499e-02):4.602456e-02,10:5.448750e-01):8.591822e-02):2.488481e-01):1.514496e-01,(5:1.023752e-01,(7:8.642896e-05,(4:1.762525e-03,(3:2.216792e-03,2:2.299210e-03):4.181304e-03):5.796333e-04):1.048995e-01):8.233872e-02):1.509775e-01,6:2.573420e-03,1:2.460526e-03);
   tree gen.892500 = [&U] (((43:3.793050e-01,(9:2.783715e-01,(((12:3.517583e-01,13:4.659549e-01):6.373644e-02,(((18:3.395224e-01,19:3.825155e-01):2.767561e-01,(17:4.363717e-01,(16:4.989149e-01,28:7.517752e-01):6.858527e-02):5.097560e-02):7.201737e-03,(14:3.845376e-01,15:2.416619e-01):8.010552e-02):1.365437e-01):4.798430e-02,((11:3.497854e-01,((41:4.403178e-01,42:5.656739e-01):1.252682e-01,((((8:2.718735e-01,((39:2.955356e-01,40:2.021424e-01):3.015273e-02,(36:3.125449e-01,35:1.715054e-01):1.307775e-01):6.088909e-02):3.088310e-02,(38:1.718766e-01,37:2.797084e-01):1.026004e-01):1.915309e-01,26:2.757135e-01):1.014564e-01,((((((29:4.593604e-01,30:4.533107e-01):3.288565e-01,(20:1.480637e-01,21:1.877945e-01):5.290925e-01):5.535895e-02,22:6.209492e-01):3.097886e-02,(25:4.365161e-01,24:5.378318e-01):6.911338e-02):6.839912e-02,(23:4.708427e-01,31:8.925344e-01):1.187602e-02):4.921107e-02,(((33:6.428476e-01,34:4.451043e-01):2.118378e-01,(32:4.931841e-01,44:4.281930e+00):3.491023e-01):1.475906e-01,(45:3.433104e-01,27:4.427791e-01):6.777897e-02):7.188082e-02):5.928402e-02):5.204640e-02):6.386609e-02):3.956293e-02,10:4.906527e-01):3.246144e-02):7.837513e-02):2.292928e-01):1.280268e-01,(5:9.433027e-02,(7:1.083768e-04,(3:2.213644e-03,(2:1.152550e-03,4:1.114661e-03):2.226355e-03):1.150795e-04):1.135740e-01):6.077978e-02):1.103514e-01,6:3.340398e-03,1:1.392788e-04);
   tree gen.893000 = [&U] (((43:3.613429e-01,((9:2.651891e-01,10:4.462677e-01):4.995233e-02,(((12:3.351007e-01,13:3.935248e-01):1.236836e-02,(((17:4.078418e-01,16:4.752886e-01):6.456680e-02,((18:3.234442e-01,19:3.644014e-01):1.897632e-01,28:7.161746e-01):9.735918e-02):2.580040e-02,(14:3.663277e-01,15:3.032714e-01):7.631210e-02):9.180269e-02):8.010669e-02,(11:3.332212e-01,((41:4.194664e-01,42:4.916001e-01):1.385153e-01,((((8:2.530145e-01,(38:1.637373e-01,37:2.664627e-01):9.774168e-02):2.104925e-02,((39:2.815404e-01,40:1.925699e-01):4.594656e-02,(36:2.906547e-01,35:1.633837e-01):1.245845e-01):6.069821e-02):1.859823e-01,26:2.626570e-01):8.221899e-02,((23:4.485458e-01,(((((29:4.376072e-01,30:4.318440e-01):3.132834e-01,(20:1.410521e-01,21:9.606247e-02):5.347036e-01):1.423653e-01,22:5.915440e-01):3.191532e-02,(25:4.158448e-01,24:5.123626e-01):6.584049e-02):4.496703e-02,31:8.393447e-01):1.635090e-02):5.607301e-02,(((33:6.124054e-01,34:4.803492e-01):1.361459e-01,(32:3.587045e-01,44:4.079157e+00):4.669142e-01):9.963397e-02,(45:3.884064e-01,27:4.218111e-01):7.055164e-02):3.312747e-02):3.229056e-02):4.958172e-02):9.829577e-02):2.206805e-02):6.415593e-02):2.116148e-01):1.347103e-01,(5:8.986323e-02,(((4:2.434689e-03,7:9.887637e-05):1.081374e-04,2:4.762560e-03):2.634801e-04,3:7.927382e-04):8.462947e-02):9.100748e-02):1.051257e-01,6:1.187480e-03,1:4.052570e-04);
   tree gen.893500 = [&U] (((43:3.239409e-01,((9:1.739026e-01,10:4.348852e-01):3.859327e-02,(((12:3.265536e-01,((((28:6.979079e-01,16:4.861521e-01):7.672582e-02,17:3.899347e-01):6.645419e-02,(18:3.151945e-01,19:3.551070e-01):1.764688e-01):2.514234e-02,(14:3.569841e-01,15:2.955362e-01):7.436569e-02):1.058812e-01):1.205289e-02,13:3.834876e-01):5.085742e-02,(11:3.247221e-01,((41:4.087675e-01,42:4.470663e-01):1.349824e-01,((((8:3.197890e-01,((39:2.743594e-01,40:1.458697e-01):4.161217e-02,(36:2.832413e-01,35:1.592164e-01):1.214068e-01):6.894514e-02):2.352134e-02,(38:1.595610e-01,37:2.596664e-01):9.524869e-02):1.694060e-01,26:2.559577e-01):1.165242e-01,((23:4.371052e-01,(((((29:4.220874e-01,30:4.208295e-01):3.416295e-01,(20:1.374545e-01,21:9.361232e-02):5.210655e-01):1.424835e-02,22:5.764561e-01):3.638986e-02,(25:4.052383e-01,24:4.992943e-01):6.607454e-02):1.658416e-02,31:8.778440e-01):3.544259e-02):5.910152e-02,(((33:5.967854e-01,34:4.627992e-01):1.326733e-01,(32:3.495555e-01,44:3.975115e+00):3.854220e-01):1.387843e-01,(45:3.460484e-01,27:4.110525e-01):7.380216e-02):2.950796e-02):1.251327e-02):3.896302e-02):9.578865e-02):3.247704e-02):6.251958e-02):2.062174e-01):1.384243e-01,(5:8.757119e-02,((4:1.730391e-03,3:3.362888e-04):6.685986e-04,(2:1.910347e-03,7:1.372076e-04):8.332361e-04):1.101128e-01):9.303184e-02):1.024444e-01,6:1.157192e-03,1:4.176713e-04);
   tree gen.894000 = [&U] (6:4.874158e-04,((((((((26:3.008003e-01,((38:1.946826e-01,37:2.584652e-01):3.090117e-02,(((40:1.925393e-01,39:2.833781e-01):8.675669e-02,(36:3.254058e-01,35:1.652637e-01):1.391256e-01):9.191625e-02,8:3.105049e-01):2.695737e-02):1.890400e-01):6.285196e-02,(42:5.466787e-01,41:4.281350e-01):1.273261e-01):8.128617e-02,(((45:4.180721e-01,27:4.686595e-01):9.910301e-02,((44:3.801108e+00,32:6.047284e-01):1.754150e-01,(34:5.305155e-01,33:5.356952e-01):1.804336e-01):1.000430e-01):2.894159e-02,(23:4.485463e-01,(31:9.304042e-01,((25:3.721734e-01,24:5.027053e-01):1.418447e-01,(((21:1.646815e-01,20:1.080347e-01):6.331246e-01,(29:3.424109e-01,30:5.170115e-01):3.426391e-01):8.693880e-02,22:5.504726e-01):4.674254e-02):6.508872e-02):2.299655e-02):7.974864e-02):2.905726e-02):8.506601e-02,11:4.629476e-01):6.569192e-02,((((19:4.244517e-01,18:3.216456e-01):2.660462e-01,(14:4.334924e-01,15:2.653779e-01):5.528743e-02):6.736657e-02,((28:6.991652e-01,17:4.498640e-01):9.710105e-02,16:6.726331e-01):8.567146e-02):4.886542e-02,(12:4.710254e-01,13:4.053111e-01):5.989816e-02):2.994229e-02):3.108728e-02,(9:3.033522e-01,10:5.182623e-01):5.875634e-02):1.513537e-01,43:3.266120e-01):1.780931e-01,(5:1.096454e-01,((4:7.693795e-04,7:2.007111e-03):4.721227e-03,(3:1.506262e-03,2:3.791829e-03):5.427769e-03):1.678174e-01):4.017896e-02):1.179785e-01,1:2.717302e-03);
   tree gen.894500 = [&U] ((((10:4.991950e-01,(9:3.380854e-01,(((((19:5.213822e-01,18:2.536058e-01):1.461987e-01,((16:5.798213e-01,28:7.069674e-01):6.216687e-02,17:5.424213e-01):9.555593e-02):4.696552e-02,(15:2.862964e-01,14:3.929495e-01):1.446708e-01):6.929166e-02,(13:4.849440e-01,12:4.352787e-01):1.340721e-01):4.670210e-02,(11:4.566210e-01,(((((8:2.442717e-01,((36:4.198227e-01,35:2.147946e-01):1.714238e-01,(39:3.208991e-01,40:2.021117e-01):3.963978e-02):6.920640e-02):1.582482e-02,(37:2.136011e-01,38:1.790412e-01):6.033611e-02):1.860170e-01,26:2.706321e-01):1.000343e-01,((((32:4.726999e-01,44:3.908186e+00):3.311875e-01,(34:4.828708e-01,33:7.220986e-01):2.757869e-01):8.058548e-02,(27:5.320221e-01,45:3.601871e-01):1.233049e-01):5.871029e-02,(((22:5.217380e-01,((20:1.162178e-01,21:2.128963e-01):6.107420e-01,(30:4.766510e-01,29:3.133917e-01):3.723657e-01):6.842343e-02):2.820680e-02,(24:4.878084e-01,25:3.888791e-01):8.037586e-02):4.373122e-02,(31:8.985789e-01,23:5.743696e-01):1.894033e-02):8.864350e-02):3.967075e-02):4.588371e-02,(41:4.609413e-01,42:5.768900e-01):1.170306e-01):1.162323e-01):4.334102e-02):1.740906e-02):3.556021e-02):1.465619e-01,43:4.257508e-01):1.623765e-01,(5:1.297771e-01,(7:4.632933e-04,((2:2.011038e-03,4:5.653405e-03):1.063551e-03,3:9.842138e-04):1.813787e-04):1.291996e-01):6.093330e-02):1.552635e-01,6:7.073928e-05,1:5.552527e-03);
   tree gen.895000 = [&U] (6:1.552284e-04,(((((4:3.615075e-03,2:1.192993e-04):1.623283e-03,3:8.726160e-04):4.730927e-03,7:2.934113e-03):1.050297e-01,5:1.407195e-01):4.838939e-02,(((((11:4.723124e-01,(((26:2.526667e-01,((((36:3.740254e-01,35:1.937654e-01):1.306697e-01,(40:2.012487e-01,39:2.629292e-01):4.042356e-02):4.016710e-02,8:3.625863e-01):4.953782e-02,(37:2.593458e-01,38:2.124059e-01):9.749572e-02):1.310958e-01):7.912463e-02,((((44:3.245218e+00,32:4.910231e-01):1.830032e-01,(34:4.131612e-01,33:6.731514e-01):2.295405e-01):1.313415e-01,(27:4.019882e-01,45:2.923728e-01):6.973412e-02):4.697241e-02,(23:5.837171e-01,(((24:5.376500e-01,25:3.817982e-01):8.336045e-02,(((21:1.568186e-01,20:1.062483e-01):6.281929e-01,(30:5.176178e-01,29:2.915822e-01):3.128459e-01):1.168336e-01,22:5.709001e-01):1.212146e-02):3.111748e-02,31:8.904526e-01):3.988196e-02):8.431265e-02):3.272250e-02):4.544801e-02,(42:5.278063e-01,41:4.724978e-01):9.965216e-02):9.590005e-02):4.005432e-02,((((28:7.831783e-01,(16:6.040183e-01,17:4.032867e-01):7.279170e-02):4.719334e-02,(19:3.791928e-01,18:3.549829e-01):2.618216e-01):4.348217e-02,(14:4.005934e-01,15:2.416163e-01):1.165413e-01):1.459049e-01,(12:4.092052e-01,13:4.094458e-01):1.524836e-01):6.804813e-02):2.397535e-02,9:2.828440e-01):5.844506e-02,10:4.654248e-01):1.199258e-01,43:3.736794e-01):1.982575e-01):1.318283e-01,1:3.951525e-03);
   tree gen.895500 = [&U] (((((10:4.387110e-01,((((15:2.934763e-01,14:3.790983e-01):7.168524e-02,(((28:6.772363e-01,16:5.484196e-01):3.402899e-02,17:4.750113e-01):9.826732e-02,(19:4.764313e-01,18:3.388942e-01):2.199551e-01):2.492196e-02):7.392466e-02,(13:3.832847e-01,12:4.199354e-01):1.457604e-01):4.018641e-02,(11:3.758927e-01,(((((8:2.356613e-01,(37:2.969443e-01,38:1.431510e-01):5.765255e-02):4.039194e-02,((36:4.050242e-01,35:1.732687e-01):9.033525e-02,(39:3.668236e-01,40:1.949874e-01):4.800895e-02):4.073264e-02):1.603335e-01,26:3.054224e-01):5.745624e-02,(41:4.350051e-01,42:5.565550e-01):6.999001e-02):3.340018e-02,((((32:6.321416e-01,44:3.770425e+00):2.804103e-01,(34:4.658499e-01,33:6.966451e-01):2.014604e-01):7.641032e-02,(27:5.132687e-01,45:3.798711e-01):9.017340e-02):6.815371e-02,((((((20:1.058612e-01,21:1.992224e-01):5.526887e-01,22:6.224878e-01):3.067719e-02,(30:3.752129e-01,29:2.903429e-01):3.806542e-01):9.732591e-02,(24:4.807876e-01,25:3.751714e-01):9.554864e-02):1.152866e-02,23:5.572304e-01):2.909866e-02,31:8.727854e-01):8.758171e-02):3.821485e-02):1.052133e-01):2.341287e-02):3.654392e-02):1.846643e-02,9:3.005331e-01):1.427931e-01,43:4.107433e-01):1.809107e-01,(5:1.030568e-01,(2:9.942873e-04,((7:1.230542e-03,3:2.250548e-04):2.853206e-03,4:2.554165e-03):1.162497e-03):1.240847e-01):3.155313e-02):1.073628e-01,6:9.007665e-04,1:5.462024e-04);
   tree gen.896000 = [&U] (((43:3.665576e-01,((((12:3.399990e-01,13:3.953199e-01):1.023899e-01,(((18:3.737605e-01,19:3.681857e-01):1.523395e-01,(14:3.546972e-01,15:3.064209e-01):4.324592e-02):5.332368e-02,((28:6.276132e-01,16:4.946590e-01):6.208800e-02,17:4.683915e-01):9.016669e-02):7.759987e-02):5.853122e-02,(11:3.366817e-01,((((((((29:3.347188e-01,30:5.785399e-01):3.030795e-01,(20:1.237163e-01,21:1.664423e-01):4.055808e-01):7.180634e-02,22:6.171322e-01):4.344041e-02,(25:4.503887e-01,24:4.996421e-01):7.746509e-02):3.238539e-02,31:6.985236e-01):4.770642e-02,23:4.414386e-01):6.406366e-02,(((33:6.187652e-01,34:5.996817e-01):1.775023e-01,(32:4.528173e-01,44:3.670718e+00):3.135564e-01):1.270825e-01,(45:3.289362e-01,27:4.289908e-01):1.052310e-01):3.337339e-02):1.145887e-02,((((8:2.769200e-01,((39:2.932836e-01,40:1.584347e-01):5.425858e-02,(36:3.611204e-01,35:2.496011e-01):6.822925e-02):5.413420e-02):3.558699e-02,(38:1.189246e-01,37:3.325807e-01):4.959938e-02):1.335766e-01,26:2.833952e-01):5.349130e-02,(41:4.744020e-01,42:5.255967e-01):9.528071e-02):6.062174e-02):9.615620e-02):4.881102e-02):3.451675e-02,(10:5.044462e-01,9:1.897803e-01):9.419291e-02):1.755059e-01):1.017424e-01,(5:6.321212e-02,(4:1.346060e-03,((2:2.839295e-03,7:1.048209e-03):2.918272e-03,3:1.487267e-03):2.648671e-03):1.081113e-01):7.349975e-02):1.546198e-01,6:6.133815e-03,1:2.333702e-03);
   tree gen.896500 = [&U] (6:1.379810e-04,((((4:2.392407e-03,(7:5.713117e-04,2:7.486246e-04):8.777528e-03):1.449706e-04,3:1.676485e-03):1.071875e-01,5:1.380592e-01):3.854673e-02,((9:2.822046e-01,(((11:4.243580e-01,(((42:6.562073e-01,41:5.337049e-01):1.445045e-01,(26:3.962126e-01,((((36:3.882985e-01,35:2.191069e-01):1.144326e-01,(40:2.399875e-01,39:3.448422e-01):3.270943e-02):7.984453e-02,8:3.607918e-01):3.978004e-02,(37:2.970671e-01,38:1.571830e-01):8.898653e-02):1.837675e-01):3.404643e-02):4.795525e-02,((((44:3.319001e+00,32:6.186924e-01):1.861853e-01,(34:4.132414e-01,33:7.105379e-01):1.472390e-01):1.229994e-01,(27:5.048876e-01,45:2.990203e-01):1.250525e-01):2.035342e-02,(23:5.620116e-01,(((24:5.426160e-01,25:3.754281e-01):8.031181e-02,(((21:1.603840e-01,20:1.431670e-01):6.019403e-01,(30:5.293864e-01,29:4.370964e-01):3.427442e-01):7.210672e-02,22:5.884217e-01):4.171795e-02):5.584397e-02,31:9.106980e-01):3.486448e-02):8.254418e-02):2.874287e-02):1.007224e-01):3.941580e-02,((((16:5.127965e-01,17:5.731196e-01):2.694330e-03,28:7.169487e-01):7.698223e-02,((14:4.140665e-01,15:2.497790e-01):1.147361e-01,(19:3.948159e-01,18:3.859826e-01):2.187063e-01):4.751554e-02):1.528669e-01,(12:3.957730e-01,13:4.452049e-01):1.364216e-01):2.163464e-02):4.941920e-02,10:4.959502e-01):4.025866e-02):1.038819e-01,43:3.448523e-01):1.400901e-01):1.442275e-01,1:4.923865e-03);
   tree gen.897000 = [&U] (6:1.479828e-03,((((9:3.115637e-01,(((((26:3.364162e-01,((38:1.549131e-01,37:2.668869e-01):5.078040e-02,(8:2.907562e-01,((40:2.230525e-01,39:2.919609e-01):4.248759e-02,(36:3.522099e-01,35:1.368825e-01):1.430817e-01):9.302643e-02):4.023704e-02):1.787539e-01):5.152509e-02,(42:4.888298e-01,41:5.650765e-01):1.568593e-01):7.234628e-02,(((45:3.546609e-01,27:4.609211e-01):4.347572e-02,((44:3.934887e+00,32:7.180986e-01):6.469692e-02,(34:5.364697e-01,33:6.197825e-01):1.714229e-01):1.275972e-01):6.349769e-02,((31:9.411619e-01,((25:4.073641e-01,24:5.184824e-01):6.515416e-02,(22:5.721784e-01,((29:3.770325e-01,30:4.902170e-01):3.899480e-01,(21:1.791849e-01,20:1.214264e-01):5.232665e-01):4.965753e-02):7.290406e-02):6.170518e-03):9.891934e-02,23:5.031245e-01):8.090246e-02):1.160665e-02):1.625160e-01,11:4.016685e-01):4.626864e-02,((((19:3.945674e-01,18:4.158536e-01):1.936631e-01,((16:4.829113e-01,28:7.050552e-01):1.006487e-01,17:4.447583e-01):5.145470e-02):1.042101e-01,(14:4.470974e-01,15:3.151666e-01):5.659474e-02):1.245231e-01,(12:3.569912e-01,13:3.957850e-01):9.276319e-02):7.154637e-02):4.011178e-02):4.103333e-02,10:4.334093e-01):1.334442e-01,43:3.738023e-01):1.702009e-01,(5:1.345455e-01,(((2:1.788677e-04,7:6.833908e-04):6.202528e-04,3:5.372728e-03):3.089074e-03,4:6.585204e-03):1.229179e-01):4.305050e-02):1.380587e-01,1:9.005190e-04);
   tree gen.897500 = [&U] (6:2.107394e-03,((((9:3.079861e-01,(((((26:3.325532e-01,((8:3.217585e-01,(38:1.454622e-01,37:2.638223e-01):4.599365e-02):6.341370e-02,((40:2.204912e-01,39:2.886084e-01):4.199972e-02,(36:3.481656e-01,35:1.353107e-01):1.264014e-01):8.637968e-02):1.728996e-01):5.093344e-02,(42:5.761621e-01,41:4.659261e-01):1.127467e-01):5.181464e-02,(((45:3.505885e-01,27:4.556284e-01):8.881615e-02,((44:3.889704e+00,32:7.362098e-01):9.860478e-02,(34:4.424667e-01,33:7.059765e-01):2.591981e-01):8.357995e-02):6.568245e-02,(((25:4.026864e-01,24:5.125288e-01):5.845987e-02,((22:5.656082e-01,((29:3.727032e-01,30:4.692322e-01):3.104805e-01,(21:1.771274e-01,20:1.344624e-01):5.469540e-01):4.433884e-02):4.036145e-02,31:9.303548e-01):3.472687e-02):1.104731e-01,23:4.973472e-01):5.926533e-02):1.147337e-02):1.486614e-01,11:3.970563e-01):6.865577e-02,((((19:3.900367e-01,18:4.110785e-01):1.914394e-01,((16:4.773662e-01,28:6.057843e-01):1.106017e-01,17:4.396513e-01):7.237935e-02):1.135495e-01,(14:4.419635e-01,15:3.115476e-01):5.913464e-02):1.003408e-01,(12:3.842786e-01,13:3.912403e-01):9.169802e-02):7.072483e-02):1.882850e-02):6.923825e-02,10:4.430901e-01):1.319119e-01,43:3.488099e-01):1.682466e-01,(5:1.514360e-01,((2:9.171396e-05,(3:2.075432e-03,7:3.192160e-03):7.779313e-04):2.724244e-03,4:2.236181e-03):1.195399e-01):5.290651e-02):1.256097e-01,1:8.901786e-04);
   tree gen.898000 = [&U] ((((9:2.524750e-01,(10:4.755828e-01,(((((15:3.055471e-01,14:3.946908e-01):6.673070e-02,(19:4.185699e-01,18:3.352507e-01):2.003779e-01):4.818088e-02,(16:6.103695e-01,(28:7.050914e-01,17:4.110224e-01):8.654124e-02):5.927883e-02):7.385224e-02,(13:3.853123e-01,12:4.124293e-01):6.012447e-02):7.145168e-02,(11:4.531003e-01,(((((8:2.361752e-01,((36:3.703083e-01,35:1.851927e-01):1.392357e-01,(39:2.919496e-01,40:2.030073e-01):3.009025e-02):4.691943e-02):6.685645e-02,(37:2.588568e-01,38:1.623944e-01):4.026418e-02):1.559699e-01,26:3.256120e-01):1.128730e-01,((((32:7.212290e-01,44:3.614969e+00):1.683671e-01,(34:5.069161e-01,33:6.112925e-01):2.004164e-01):1.208912e-01,(27:3.831973e-01,45:3.954954e-01):9.343806e-02):2.461699e-02,((23:4.302494e-01,31:8.956647e-01):1.937423e-02,((((20:1.532572e-01,21:1.641542e-01):4.615540e-01,(30:3.682597e-01,29:3.753400e-01):3.880736e-01):5.122039e-02,22:4.788886e-01):4.036506e-02,(24:4.555683e-01,25:4.355958e-01):6.761276e-02):1.083840e-01):7.927622e-02):1.898302e-02):5.347550e-02,(41:3.245455e-01,42:5.521239e-01):1.616932e-01):1.016268e-01):4.362721e-02):3.737665e-02):2.494847e-02):1.748024e-01,43:2.833707e-01):1.176241e-01,(5:9.396029e-02,((3:4.779325e-03,7:1.292573e-04):8.344252e-04,(4:4.190638e-03,2:1.267592e-03):2.127458e-03):1.405621e-01):5.941034e-02):1.384239e-01,6:3.633987e-03,1:3.271044e-03);
   tree gen.898500 = [&U] (6:2.181904e-03,(((9:2.999876e-01,(10:5.218098e-01,((((((31:9.758599e-01,((25:3.857041e-01,24:5.156729e-01):5.891299e-02,(22:5.690778e-01,((29:3.127366e-01,30:5.030161e-01):4.280156e-01,(21:1.782139e-01,20:1.319446e-01):5.840221e-01):2.980634e-02):2.088601e-02):3.405822e-02):2.640247e-02,23:5.287940e-01):5.870997e-02,((45:4.135851e-01,27:4.584234e-01):7.355485e-02,((34:4.684621e-01,33:7.480450e-01):2.568386e-01,(32:7.086654e-01,44:4.151079e+00):3.032035e-02):1.792607e-01):5.491369e-02):1.544068e-02,((26:3.345932e-01,((8:3.425384e-01,(38:1.592065e-01,37:2.654407e-01):8.184980e-02):1.843181e-02,((40:2.006633e-01,39:2.904187e-01):5.404121e-02,(36:3.503013e-01,35:1.888273e-01):1.423499e-01):8.591751e-02):1.346618e-01):6.097970e-02,(42:4.791880e-01,41:4.422223e-01):1.736996e-01):7.026270e-02):8.517635e-02,11:3.994919e-01):3.635576e-02,((((19:3.924293e-01,18:4.136002e-01):1.480614e-01,((16:4.802945e-01,28:6.813198e-01):4.059878e-02,17:4.423482e-01):4.611556e-02):8.878799e-02,(14:3.674585e-01,15:3.134588e-01):5.157733e-02):1.107020e-01,(12:3.677667e-01,13:3.936403e-01):8.331740e-02):9.594728e-02):6.253905e-02):1.168156e-02):2.367631e-01,43:3.331490e-01):1.658426e-01,(5:1.523649e-01,(((3:3.225687e-04,2:1.237028e-03):9.692852e-04,4:6.081817e-03):5.330279e-03,7:1.815654e-03):1.259458e-01):5.323105e-02):1.107906e-01,1:1.248353e-03);
   tree gen.899000 = [&U] (((((((((19:4.450679e-01,18:3.431130e-01):1.555581e-01,(28:6.326741e-01,(16:6.439206e-01,17:4.398805e-01):7.750778e-02):4.664502e-02):5.026650e-02,(15:3.130744e-01,14:4.039470e-01):6.157430e-02):1.008999e-01,(13:3.943486e-01,12:4.221015e-01):1.030321e-01):3.712952e-02,(11:4.637263e-01,(((((8:2.810828e-01,(37:2.649274e-01,38:1.662029e-01):5.544063e-02):4.031695e-02,((36:3.741563e-01,35:1.964134e-01):1.115047e-01,(39:2.987964e-01,40:1.828424e-01):6.131876e-02):7.755555e-02):1.611276e-01,26:3.332482e-01):7.378365e-02,((((32:4.757815e-01,44:3.661538e+00):1.901751e-01,(34:5.188042e-01,33:6.256284e-01):2.092270e-01):1.417003e-01,(27:3.618971e-01,45:3.549378e-01):1.044136e-01):3.750692e-02,((((22:4.901194e-01,((20:1.149972e-01,21:1.502198e-01):4.385060e-01,(30:3.543048e-01,29:3.841425e-01):3.457494e-01):4.534086e-02):4.244664e-02,(24:4.662522e-01,25:4.458113e-01):8.979238e-02):2.793024e-02,31:9.566973e-01):3.902743e-02,23:4.403396e-01):5.492088e-02):2.377423e-02):2.512441e-02,(41:3.321567e-01,42:5.650722e-01):1.760764e-01):6.707949e-02):5.140495e-02):4.632375e-02,(10:4.116942e-01,9:2.583959e-01):4.087068e-02):1.867881e-01,43:2.978777e-01):1.630896e-01,(5:9.616383e-02,(7:5.085025e-04,((2:3.753978e-03,3:3.452351e-04):2.069734e-04,4:4.588004e-03):6.807108e-04):1.019237e-01):8.003779e-02):8.272873e-02,6:3.173922e-03,1:4.705479e-04);
   tree gen.899500 = [&U] (6:3.248132e-03,(((4:4.482429e-03,((2:5.794500e-04,3:2.236115e-03):2.004731e-03,7:1.275022e-03):8.564388e-04):7.187715e-02,5:1.207698e-01):4.172867e-02,(((9:2.278382e-01,10:4.933967e-01):2.554829e-02,((11:3.712147e-01,(((26:2.744657e-01,((8:3.422013e-01,((36:3.396710e-01,35:1.915092e-01):1.446062e-01,(40:2.099333e-01,39:3.016569e-01):7.135469e-02):4.887484e-02):5.641275e-02,(37:2.966592e-01,38:1.570160e-01):4.780367e-02):1.519775e-01):6.788260e-02,(42:5.614087e-01,41:4.571051e-01):1.402547e-01):3.515770e-02,((23:4.523168e-01,(((24:4.933291e-01,25:4.498271e-01):9.333342e-02,(((21:1.165701e-01,20:1.784468e-01):5.358241e-01,(30:4.415409e-01,29:3.368824e-01):3.261195e-01):1.393596e-02,22:5.147324e-01):3.313346e-02):4.211207e-02,31:8.658678e-01):6.533560e-02):6.111905e-02,(((44:4.391715e+00,32:5.412122e-01):1.867278e-01,(34:4.791455e-01,33:6.215557e-01):2.228780e-01):1.175073e-01,(27:5.375893e-01,45:4.411425e-01):6.263026e-02):6.511738e-02):1.323179e-02):1.022493e-01):3.427654e-02,((((19:4.015871e-01,18:3.029343e-01):1.508959e-01,(17:5.533383e-01,(28:8.024725e-01,16:4.485779e-01):1.475300e-01):4.919578e-02):2.327286e-02,(14:3.485693e-01,15:2.579738e-01):9.748471e-02):9.945802e-02,(12:4.306532e-01,13:5.352062e-01):4.203772e-02):3.865122e-02):6.710737e-02):1.433241e-01,43:3.623912e-01):1.470666e-01):1.185058e-01,1:6.083134e-03);
   tree gen.900000 = [&U] (6:1.014566e-03,(((((2:6.818167e-04,4:6.072170e-03):3.581864e-03,3:2.337997e-03):2.115020e-03,7:2.336597e-03):9.016203e-02,5:1.315850e-01):6.568241e-02,(((9:2.398252e-01,10:5.375817e-01):6.732148e-02,((11:4.044580e-01,(((26:2.990448e-01,((37:3.178122e-01,(8:3.728464e-01,38:1.662320e-01):2.130640e-02):5.485239e-02,((36:3.700894e-01,35:2.086594e-01):1.423515e-01,(40:2.545930e-01,39:2.507010e-01):7.109852e-02):8.974164e-02):2.015485e-01):5.495311e-02,(42:6.116844e-01,41:4.418388e-01):1.453384e-01):3.830616e-02,((23:4.890660e-01,(((24:5.375080e-01,25:4.901104e-01):6.166382e-02,(((21:1.270093e-01,20:1.944272e-01):5.195544e-01,(30:4.810821e-01,29:4.130013e-01):3.553244e-01):4.926769e-02,22:5.608281e-01):1.868556e-02):4.444568e-02,31:9.434086e-01):4.639866e-02):5.118749e-02,(((44:3.760103e+00,32:5.896792e-01):2.034498e-01,(34:5.220542e-01,33:6.772177e-01):2.428373e-01):1.280304e-01,(27:4.663736e-01,45:3.555605e-01):6.823897e-02):8.301313e-02):1.441674e-02):1.114060e-01):3.734610e-02,(((((19:4.375504e-01,18:3.300629e-01):1.644091e-01,(28:7.764099e-01,16:4.887493e-01):5.621943e-02):3.813395e-02,17:6.028913e-01):5.388787e-02,(14:4.988019e-01,15:2.810760e-01):1.062147e-01):1.083648e-01,(12:4.692194e-01,13:5.831353e-01):2.902674e-02):3.808660e-02):7.311702e-02):1.561591e-01,43:3.948443e-01):1.602368e-01):1.291184e-01,1:5.341685e-04);
   tree gen.900500 = [&U] (6:1.631514e-03,((((4:1.694131e-03,2:1.242521e-03):1.881120e-03,(7:2.080395e-03,3:3.323779e-03):1.350058e-03):7.739512e-02,5:1.227305e-01):6.126253e-02,((((11:3.729955e-01,(((26:3.053075e-01,((8:2.752971e-01,((36:3.451855e-01,35:1.946183e-01):1.327724e-01,(40:2.374610e-01,39:3.254762e-01):1.455711e-02):7.887786e-02):1.775462e-02,(37:2.747034e-01,38:1.533509e-01):5.969035e-02):1.702017e-01):4.246731e-02,(42:5.609312e-01,41:4.121068e-01):1.693031e-01):3.572848e-02,(((23:4.561560e-01,31:8.530533e-01):3.317758e-02,((24:5.577799e-01,25:3.565979e-01):9.167870e-02,(((21:1.184626e-01,20:1.813439e-01):4.716757e-01,(30:4.487093e-01,29:3.852098e-01):3.497754e-01):7.495571e-03,22:5.230891e-01):1.069322e-01):6.491282e-02):4.997307e-02,(((44:4.047510e+00,32:5.752276e-01):1.897593e-01,(34:4.869244e-01,33:7.567238e-01):2.264964e-01):1.194150e-01,(27:4.349906e-01,45:3.316343e-01):5.494907e-02):3.179347e-02):5.595138e-02):1.053295e-01):4.730562e-02,((12:4.376449e-01,(((19:4.081069e-01,18:3.078525e-01):1.533457e-01,((28:7.241641e-01,16:4.558605e-01):7.635173e-02,17:5.623218e-01):3.833189e-02):4.983216e-02,(14:4.652367e-01,15:2.621620e-01):7.176887e-02):1.053341e-01):2.762423e-02,13:4.687810e-01):2.056106e-02):3.263244e-02,(10:5.201310e-01,9:2.236870e-01):6.144054e-02):1.948699e-01,43:3.682746e-01):1.494542e-01):1.204298e-01,1:1.573213e-05);
   tree gen.901000 = [&U] (6:4.748818e-04,(((4:7.528569e-04,(7:3.807976e-03,(2:3.386203e-04,3:1.265057e-03):6.492431e-04):1.520006e-03):7.762818e-02,5:1.009931e-01):6.412374e-02,((((11:3.904159e-01,(((26:3.195666e-01,((8:2.936159e-01,((36:3.613071e-01,35:2.037078e-01):1.389734e-01,(40:2.485514e-01,39:3.406773e-01):3.547418e-02):8.256177e-02):3.682448e-02,(37:3.016046e-01,38:1.605130e-01):7.995021e-02):1.308067e-01):6.153280e-02,(42:5.871289e-01,41:4.313539e-01):1.772103e-01):3.739715e-02,(((23:5.126954e-01,((24:4.437567e-01,25:3.826975e-01):9.596047e-02,(((21:1.239953e-01,20:1.596101e-01):4.907883e-01,(30:4.696659e-01,29:4.032006e-01):4.108052e-01):2.680100e-02,22:5.864270e-01):7.189430e-02):5.077819e-02):1.255981e-02,31:8.631529e-01):4.451491e-02,(((44:4.236545e+00,32:6.020931e-01):2.725667e-01,(34:4.866391e-01,33:7.891488e-01):1.518226e-01):1.249922e-01,(27:4.553064e-01,45:3.471229e-01):1.016180e-01):3.327836e-02):6.371096e-02):1.102489e-01):5.101694e-02,((((19:3.539886e-01,18:3.222304e-01):2.268814e-01,((28:7.579855e-01,16:4.771511e-01):9.324573e-02,17:5.885845e-01):2.475899e-02):5.215953e-02,(14:3.704808e-01,15:2.451703e-01):1.092285e-01):1.112082e-01,(12:4.580847e-01,13:4.732524e-01):4.900058e-02):5.242046e-02):3.307014e-02,(10:3.806638e-01,9:2.341341e-01):6.431006e-02):2.039711e-01,43:3.436565e-01):1.516367e-01):1.260544e-01,1:5.424782e-04);
   tree gen.901500 = [&U] (6:2.057533e-03,(((((2:6.164115e-04,4:1.796474e-03):3.903030e-04,3:1.571339e-03):1.379295e-03,7:1.676181e-03):1.224069e-01,5:9.801326e-02):8.990740e-02,((10:3.854935e-01,(9:2.371047e-01,((11:4.834744e-01,(((26:3.236212e-01,((8:3.115317e-01,((36:3.658913e-01,35:2.062924e-01):1.407367e-01,(40:2.517050e-01,39:3.449997e-01):2.118829e-02):6.986042e-02):2.911965e-02,(37:3.054312e-01,38:1.386454e-01):8.467169e-02):1.324079e-01):8.907405e-02,(42:5.975812e-01,41:4.368268e-01):1.607074e-01):2.681714e-02,((23:5.087823e-01,(31:9.667666e-01,((24:4.493870e-01,25:4.182032e-01):5.976200e-02,(((21:1.255685e-01,20:1.616352e-01):4.970153e-01,(30:4.756249e-01,29:4.083163e-01):4.160174e-01):3.900407e-02,22:5.938674e-01):7.280648e-02):5.662718e-02):2.718610e-02):4.508886e-02,(((44:3.833002e+00,32:5.641111e-01):2.665527e-01,(34:4.928135e-01,33:7.991613e-01):1.976500e-01):1.417687e-01,(27:4.610832e-01,45:3.515271e-01):1.029073e-01):7.595723e-02):4.467036e-02):1.116477e-01):4.587421e-02,((((19:4.271088e-01,18:3.263188e-01):1.655464e-01,((28:7.676026e-01,16:4.832050e-01):4.725798e-02,17:5.114409e-01):8.351375e-02):8.176237e-02,(14:3.751814e-01,15:2.482809e-01):1.106144e-01):8.757743e-02,(12:4.638967e-01,13:4.792569e-01):2.687263e-02):5.308556e-02):5.102620e-02):3.062239e-02):2.225177e-01,43:3.480167e-01):1.535606e-01):1.276537e-01,1:1.098705e-03);
   tree gen.902000 = [&U] (6:2.198490e-04,((((7:5.396070e-03,3:2.234692e-03):8.722107e-04,(2:2.400536e-03,4:1.279304e-03):9.076726e-04):1.160532e-01,5:1.046626e-01):9.600685e-02,(((10:4.116460e-01,9:2.446062e-01):5.821146e-02,((11:5.162740e-01,(((26:3.455761e-01,((8:3.326665e-01,((36:3.907139e-01,35:2.202876e-01):1.502845e-01,(40:1.708132e-01,39:3.684050e-01):3.618068e-02):7.459985e-02):3.109517e-02,(37:3.613185e-01,38:1.472572e-01):9.041594e-02):1.413906e-01):9.511697e-02,((23:5.432989e-01,(31:1.032353e+00,(((21:1.340873e-01,20:1.726008e-01):4.497132e-01,(30:5.078920e-01,29:3.508662e-01):4.442406e-01):9.737513e-02,(22:6.341562e-01,(24:4.798741e-01,25:4.465747e-01):3.883231e-02):3.562967e-02):5.540406e-02):3.438770e-02):5.539416e-02,(((44:4.093039e+00,32:6.023812e-01):2.846361e-01,(34:5.262467e-01,33:8.533775e-01):2.204493e-01):1.287870e-01,(27:4.923638e-01,45:3.595775e-01):8.123978e-02):8.943530e-02):1.458290e-02):5.835180e-02,(42:6.381219e-01,41:4.664617e-01):1.716101e-01):1.037253e-01):6.545956e-02,((((19:4.560845e-01,18:3.484567e-01):1.767773e-01,((28:8.196778e-01,16:5.277292e-01):7.460427e-02,17:5.461378e-01):7.791943e-02):8.737517e-02,(14:4.006342e-01,15:3.599739e-01):7.696026e-02):5.208438e-02,(12:4.953682e-01,13:5.117704e-01):6.098623e-02):4.859846e-02):6.864579e-02):1.469769e-01,43:3.716267e-01):1.639784e-01):1.258290e-01,1:1.173242e-03);
   tree gen.902500 = [&U] (((((((((15:3.711294e-01,14:4.569389e-01):5.279406e-02,((17:5.059484e-01,(28:7.946950e-01,16:5.043075e-01):4.283076e-02):9.878984e-02,(19:5.035704e-01,18:3.303634e-01):1.776390e-01):6.903376e-02):8.166971e-02,(13:4.562082e-01,12:3.819067e-01):6.201499e-02):6.931913e-02,(11:3.772375e-01,(((((8:3.117371e-01,((39:3.244280e-01,40:2.559750e-01):3.486807e-02,(36:4.654103e-01,35:1.859365e-01):1.311952e-01):7.354543e-02):2.982900e-02,(38:2.243447e-01,37:2.344480e-01):8.655099e-02):1.223615e-01,26:2.875079e-01):4.862063e-02,((23:5.353175e-01,(31:1.039173e+00,((22:5.284584e-01,((20:1.628350e-01,21:1.601112e-01):5.553408e-01,(30:3.848489e-01,29:4.120286e-01):3.929753e-01):1.158819e-02):7.798590e-02,(24:4.150450e-01,25:4.316257e-01):6.419978e-02):9.169755e-02):1.275264e-02):3.952937e-02,(((32:4.626676e-01,44:4.602446e+00):5.291795e-01,(34:4.658469e-01,33:6.795630e-01):3.100013e-01):7.145825e-02,(27:5.088843e-01,45:3.855365e-01):5.853771e-02):5.977854e-02):3.172453e-02):7.495467e-02,(41:4.385614e-01,42:5.741739e-01):9.085229e-02):9.126750e-02):6.828022e-02):2.506748e-02,10:4.764206e-01):6.266870e-02,9:3.585683e-01):1.523990e-01,43:3.235573e-01):1.726311e-01,(5:1.029425e-01,(4:6.921342e-03,(3:2.181166e-03,(7:2.090281e-04,2:2.823429e-03):3.943608e-03):3.251032e-05):1.183193e-01):6.285980e-02):1.429186e-01,6:4.168260e-03,1:5.204092e-05);
   tree gen.903000 = [&U] (6:2.304602e-03,((((9:3.492520e-01,((((((23:4.018445e-01,(((25:4.282529e-01,24:4.966162e-01):8.308715e-02,(22:4.693076e-01,((21:1.327614e-01,20:1.215035e-01):4.236507e-01,(29:3.765205e-01,30:4.164077e-01):3.175088e-01):5.384997e-02):5.133945e-02):3.938342e-02,31:8.325258e-01):5.334308e-02):6.139789e-02,((45:4.319715e-01,27:4.733932e-01):9.388233e-02,((34:3.934838e-01,33:7.164116e-01):2.168575e-01,(32:5.109457e-01,44:3.423315e+00):1.933010e-01):7.631142e-02):4.682207e-02):1.160786e-02,(26:2.888558e-01,((((40:1.799060e-01,39:2.954547e-01):3.652401e-02,(36:3.472372e-01,35:1.989964e-01):9.851972e-02):5.920117e-02,8:2.834239e-01):2.565185e-02,(38:1.762889e-01,37:2.252989e-01):9.573854e-02):1.354639e-01):4.297361e-02):5.230760e-02,(42:4.839569e-01,41:3.850449e-01):1.071979e-01):5.840597e-02,11:3.941042e-01):3.243830e-02,((((19:3.403459e-01,18:2.566012e-01):2.047185e-01,(17:4.453242e-01,(16:4.628277e-01,28:7.603573e-01):3.989050e-02):1.040324e-01):2.819587e-02,(14:4.521745e-01,15:2.741841e-01):3.636299e-02):1.001838e-01,(12:3.667755e-01,13:4.038343e-01):1.084636e-01):3.090338e-02):3.003131e-02):4.365470e-02,10:4.146953e-01):1.959088e-01,43:3.441748e-01):1.164823e-01,(5:9.912102e-02,(4:9.930805e-03,((7:3.058392e-04,3:3.216713e-03):3.699889e-04,2:3.136737e-03):3.098396e-03):1.418726e-01):5.789055e-02):1.140280e-01,1:3.292577e-03);
   tree gen.903500 = [&U] (6:6.359201e-04,(((((((42:5.127188e-01,41:4.079283e-01):1.135688e-01,((26:3.060227e-01,((8:3.002680e-01,((40:1.905979e-01,39:3.130138e-01):3.869466e-02,(36:3.678738e-01,35:1.983818e-01):1.043748e-01):6.271334e-02):2.067753e-02,(38:1.867658e-01,37:2.386886e-01):1.014283e-01):1.630880e-01):9.302491e-02,((23:4.389174e-01,(31:9.544873e-01,((25:4.537043e-01,24:5.261304e-01):8.029017e-02,(((21:1.406515e-01,20:1.287245e-01):4.488286e-01,(29:3.179214e-01,30:4.411551e-01):3.363786e-01):5.849444e-02,22:4.971989e-01):8.631275e-02):4.853949e-02):3.728935e-02):4.231983e-02,((45:4.576438e-01,27:5.015273e-01):7.186921e-02,((34:4.168688e-01,33:7.589884e-01):2.297455e-01,(32:5.413116e-01,44:3.626765e+00):3.801351e-01):8.962390e-02):3.733768e-02):2.756155e-02):2.617580e-02):1.381040e-01,11:4.175261e-01):3.436613e-02,(((14:4.974939e-01,15:2.905681e-01):3.828341e-02,((19:3.605729e-01,18:2.765635e-01):1.621279e-01,(17:4.717902e-01,(16:4.903338e-01,28:7.257466e-01):9.926394e-02):9.858888e-02):3.570430e-02):1.033551e-01,(12:3.885732e-01,13:4.278344e-01):1.064302e-01):3.273999e-02):3.401042e-02,(9:3.721188e-01,10:4.819532e-01):3.496511e-02):1.289699e-01,43:3.646294e-01):1.442475e-01,(5:1.050118e-01,((2:2.840098e-03,(4:5.180382e-03,3:2.130229e-04):8.607554e-04):2.543534e-03,7:6.198656e-04):1.157847e-01):4.806157e-02):1.208047e-01,1:3.488257e-03);
   tree gen.904000 = [&U] (6:3.348050e-03,(((((10:4.549873e-01,(((42:6.130291e-01,41:4.232997e-01):1.291433e-01,((26:3.175541e-01,((8:3.115826e-01,((40:1.977799e-01,39:3.248087e-01):3.520744e-02,(36:4.129641e-01,35:2.058571e-01):1.679263e-01):5.159109e-02):5.035487e-02,(38:1.801645e-01,37:2.476828e-01):1.130932e-01):1.692334e-01):8.712308e-02,((23:6.224751e-01,(31:9.904538e-01,((25:3.494371e-01,24:4.711751e-01):3.656046e-02,(((21:1.748003e-01,20:1.335750e-01):3.980978e-01,(29:3.299012e-01,30:4.577785e-01):3.639450e-01):4.898808e-02,22:5.159341e-01):5.273715e-02):5.331210e-02):3.869447e-02):5.483756e-02,((45:3.667346e-01,27:5.226219e-01):7.457735e-02,((34:4.887726e-01,33:7.875882e-01):2.062018e-01,(32:6.231060e-01,44:3.763427e+00):7.943425e-02):1.696303e-01):2.802988e-02):4.255795e-02):1.092991e-01):8.492492e-02,11:4.332591e-01):3.566110e-02):5.022425e-02,((((14:4.519056e-01,15:2.914606e-01):3.526120e-02,(19:3.741598e-01,18:2.869848e-01):2.313637e-01):1.056689e-02,((28:7.530939e-01,17:4.895679e-01):7.600705e-02,16:5.088104e-01):1.001355e-01):1.072497e-01,(12:4.032152e-01,13:4.758417e-01):1.029861e-01):3.526131e-02):3.672972e-02,9:3.861408e-01):1.826976e-01,43:3.818517e-01):1.658982e-01,(5:1.089689e-01,(4:2.059464e-03,(7:1.290037e-03,(2:1.787392e-03,3:4.546498e-06):1.354302e-03):9.465516e-04):1.231389e-01):4.987260e-02):1.253568e-01,1:4.489703e-03);
   tree gen.904500 = [&U] (((((9:2.529350e-01,10:4.655441e-01):2.165842e-02,((((15:2.735469e-01,14:4.366617e-01):1.033342e-01,((19:4.868530e-01,18:3.157032e-01):2.056589e-01,(17:4.108771e-01,(28:7.643697e-01,16:4.819282e-01):1.256517e-02):5.302050e-02):5.929857e-02):1.092275e-01,(13:4.336926e-01,12:3.907623e-01):6.535002e-02):3.475488e-02,(11:4.688249e-01,((((((39:2.440934e-01,40:2.077231e-01):4.082604e-02,(36:3.824576e-01,35:1.830599e-01):1.406628e-01):5.518109e-02,(8:2.695825e-01,(38:1.275684e-01,37:2.652496e-01):8.220503e-02):3.255802e-02):2.182869e-01,26:2.747494e-01):5.161609e-02,(41:3.230684e-01,42:6.937150e-01):1.770061e-01):2.738364e-02,(((31:9.667855e-01,((((20:1.669478e-01,21:1.526780e-01):5.463987e-01,22:4.890617e-01):2.882432e-02,(30:3.988454e-01,29:3.937444e-01):3.946560e-01):7.957918e-02,(24:6.345519e-01,25:4.070711e-01):9.875396e-02):3.539724e-02):1.145284e-02,23:5.617023e-01):2.413733e-02,(((32:5.519829e-01,44:4.398207e+00):2.124747e-01,(34:4.259909e-01,33:6.494065e-01):2.401030e-01):1.114569e-01,(27:5.025406e-01,45:4.022533e-01):1.453641e-01):4.632437e-02):5.051039e-02):9.179319e-02):1.989048e-02):5.500901e-02):1.933818e-01,43:3.486503e-01):1.038222e-01,(5:1.400347e-01,((4:5.133680e-03,(3:4.876319e-03,7:1.122997e-03):3.648187e-03):2.750572e-04,2:1.635493e-03):1.088839e-01):7.651427e-02):1.223812e-01,6:9.313755e-06,1:2.796839e-03);
   tree gen.905000 = [&U] (((((10:4.799403e-01,9:2.560321e-01):4.109860e-02,((((15:2.768964e-01,14:4.420084e-01):9.665500e-02,((19:5.041196e-01,18:3.195688e-01):1.971363e-01,(17:4.159081e-01,(28:7.737290e-01,16:5.856436e-01):3.627870e-02):6.771946e-02):8.506651e-02):1.064333e-01,(13:4.390030e-01,12:3.955469e-01):5.555969e-02):4.919014e-02,(11:4.745654e-01,(((((((39:2.470822e-01,40:2.102665e-01):4.132593e-02,(36:3.871406e-01,35:1.853014e-01):1.423851e-01):5.585675e-02,8:2.791304e-01):8.442359e-02,(38:1.291304e-01,37:2.889039e-01):4.227370e-02):2.311622e-01,26:2.781136e-01):4.842970e-02,(41:5.335374e-01,42:6.345885e-01):9.327100e-02):2.771893e-02,(((31:8.107702e-01,23:5.710291e-01):4.517228e-04,((((20:1.689919e-01,21:1.511985e-01):4.922349e-01,22:4.536519e-01):1.006391e-01,(30:4.037290e-01,29:4.347668e-01):3.994884e-01):5.051250e-02,(24:6.423217e-01,25:4.120554e-01):9.996314e-02):3.793025e-02):3.352604e-02,(((32:5.587416e-01,44:4.452061e+00):2.150764e-01,(34:4.312070e-01,33:8.083836e-01):2.143485e-01):1.121657e-01,(27:4.125711e-01,45:4.071787e-01):7.094343e-02):7.318088e-02):3.261237e-02):9.960508e-02):5.687100e-02):1.923922e-02):1.611107e-01,43:3.529193e-01):1.050934e-01,(5:1.381387e-01,(((4:6.333241e-03,3:5.115002e-03):3.905118e-03,7:2.740410e-03):6.265991e-03,2:5.704787e-04):1.335166e-01):4.386277e-02):1.162479e-01,6:9.922865e-04,1:3.139796e-03);
   tree gen.905500 = [&U] (((((10:4.844002e-01,9:2.652748e-01):1.175512e-01,((((15:2.868922e-01,14:4.297782e-01):2.806201e-02,((19:5.223182e-01,18:3.311051e-01):2.042528e-01,(17:4.227572e-01,(16:6.067852e-01,28:8.115338e-01):3.405711e-03):7.838651e-02):4.585398e-02):1.102755e-01,(13:4.548508e-01,12:4.098261e-01):7.899068e-02):5.096589e-02,(11:3.501327e-01,(((((8:2.776707e-01,(38:1.786148e-01,37:2.993332e-01):7.698057e-02):2.721991e-02,((39:3.450916e-01,40:2.178571e-01):4.281778e-02,(36:4.011163e-01,35:1.919907e-01):1.475252e-01):5.787316e-02):2.543702e-01,26:2.881534e-01):4.265323e-02,(41:4.805546e-01,42:6.574969e-01):9.733387e-02):3.990433e-02,(((((22:4.700286e-01,((20:1.796852e-01,21:1.565023e-01):4.890119e-01,(30:4.183035e-01,29:4.504618e-01):3.519819e-01):9.620909e-02):5.461603e-02,(24:6.655093e-01,25:4.269305e-01):1.035718e-01):3.929789e-02,31:8.491806e-01):4.062589e-02,23:6.297145e-01):2.099862e-02,(((32:5.024258e-01,44:4.612779e+00):2.526717e-01,(34:4.467734e-01,33:8.713911e-01):2.180487e-01):1.162149e-01,(27:4.274648e-01,45:4.056155e-01):7.350447e-02):4.016959e-02):3.378967e-02):9.619339e-02):2.831351e-02):6.005009e-02):1.669267e-01,43:3.656596e-01):1.088873e-01,(5:1.127185e-01,(2:1.141782e-02,(3:1.483852e-03,(7:1.369564e-03,4:2.781826e-03):4.541536e-04):5.389641e-04):1.659345e-01):5.958543e-02):1.598447e-01,6:5.590733e-04,1:4.145080e-03);
   tree gen.906000 = [&U] (6:1.485883e-03,((((10:4.543282e-01,9:1.990801e-01):3.966200e-02,((((23:5.077860e-01,(((45:3.892797e-01,27:4.970622e-01):1.043361e-01,((34:4.648684e-01,33:7.895979e-01):2.080082e-01,(32:5.755562e-01,44:3.402389e+00):1.476437e-01):1.370346e-01):2.883189e-02,(31:9.677686e-01,((25:5.398355e-01,24:5.197846e-01):7.821882e-02,((29:3.116727e-01,30:4.353901e-01):4.355270e-01,(22:4.888132e-01,(21:1.492839e-01,20:1.266308e-01):6.284530e-01):6.124280e-02):6.287250e-02):6.991717e-03):5.255175e-02):3.395526e-02):2.478556e-02,((26:2.990085e-01,(((40:2.719565e-01,39:3.256948e-01):5.155113e-02,(36:3.474673e-01,35:1.988659e-01):1.083884e-01):4.716861e-02,(8:3.513773e-01,(38:1.497629e-01,37:2.355694e-01):5.700358e-02):5.525337e-02):1.876079e-01):8.116861e-02,(42:5.723224e-01,41:4.351077e-01):1.149889e-01):6.194679e-02):1.424706e-01,11:3.774898e-01):5.159060e-02,(((17:4.595587e-01,(16:4.839262e-01,28:7.162626e-01):9.111815e-02):1.013071e-01,((19:4.787287e-01,18:3.175176e-01):2.026452e-01,(14:3.574863e-01,15:3.249092e-01):5.623598e-02):4.147254e-02):7.198049e-02,(12:3.834953e-01,13:4.741854e-01):1.396834e-01):5.126790e-02):4.598472e-02):1.379386e-01,43:3.755868e-01):1.132723e-01,(5:1.367198e-01,((3:7.364434e-04,2:1.691749e-03):8.146435e-04,(4:6.807190e-03,7:4.688728e-03):2.417920e-03):1.061342e-01):5.787933e-02):1.342436e-01,1:2.006505e-04);
   tree gen.906500 = [&U] ((((9:2.436197e-01,(((((15:2.937404e-01,14:4.400371e-01):6.529430e-02,((19:5.234310e-01,18:3.255597e-01):2.091284e-01,((16:6.191481e-01,17:5.466033e-01):2.527879e-02,28:8.495663e-01):7.364757e-02):7.456262e-02):8.115446e-02,(13:4.657081e-01,12:4.287450e-01):6.390358e-02):9.542272e-02,(11:4.780918e-01,((41:4.633640e-01,42:6.731914e-01):9.268783e-02,((((8:3.350220e-01,(38:1.868450e-01,37:3.553495e-01):5.339660e-02):2.433684e-02,((39:2.765565e-01,40:2.230574e-01):6.724389e-02,(36:4.106909e-01,35:1.965735e-01):1.421111e-01):1.188138e-01):2.511417e-01,26:2.950316e-01):4.299485e-02,((23:6.342712e-01,(((22:6.580538e-01,((20:1.839743e-01,21:1.602380e-01):6.376941e-01,(30:4.236438e-01,29:4.612143e-01):3.603837e-01):1.148679e-01):5.754971e-02,(24:5.490507e-01,25:4.305367e-01):1.656033e-01):4.976117e-02,31:8.558090e-01):5.278632e-02):2.516625e-02,(((32:7.197034e-01,44:4.722886e+00):1.160912e-01,(34:4.875491e-01,33:8.921912e-01):1.400746e-01):1.566529e-01,(27:5.603235e-01,45:4.957201e-01):6.733553e-02):8.465242e-02):2.922120e-02):3.649531e-02):1.436781e-01):6.095993e-02):1.088270e-02,10:4.666764e-01):3.872571e-02):1.709113e-01,43:3.399595e-01):1.772212e-01,(5:1.020982e-01,(7:4.945812e-04,(3:2.694106e-04,(4:2.046167e-03,2:3.406594e-03):1.766967e-03):5.549439e-04):1.213721e-01):5.469583e-02):1.171043e-01,6:1.308299e-03,1:1.205446e-03);
   tree gen.907000 = [&U] ((((10:4.389621e-01,(((((15:2.635783e-01,14:4.139048e-01):6.506990e-02,((19:4.923462e-01,18:3.062258e-01):1.463532e-01,((28:7.947761e-01,16:5.823790e-01):9.169690e-03,17:5.177595e-01):1.144238e-01):6.162002e-02):5.125970e-02,(13:4.380513e-01,12:4.032833e-01):1.105715e-01):9.061420e-02,(11:4.496996e-01,((41:4.358464e-01,42:6.332129e-01):9.982991e-02,((((8:3.262256e-01,(38:1.712379e-01,37:3.342465e-01):4.004522e-02):4.209051e-02,((39:2.659091e-01,40:2.267716e-01):2.689401e-02,(36:3.863014e-01,35:1.848997e-01):1.448721e-01):1.045728e-01):2.406347e-01,26:2.775107e-01):1.232665e-01,((23:5.825410e-01,(31:7.989433e-01,((22:6.189742e-01,((20:1.645721e-01,21:1.507220e-01):5.998236e-01,(30:4.349150e-01,29:2.584100e-01):3.112265e-01):9.397940e-02):7.364856e-02,(24:5.164444e-01,25:4.049686e-01):5.942505e-02):6.571945e-02):1.236711e-02):8.138177e-02,(((32:6.769626e-01,44:4.864663e+00):1.187573e-01,(34:4.585952e-01,33:8.392071e-01):2.500955e-01):1.802060e-01,(27:5.270478e-01,45:4.662810e-01):6.333670e-02):5.612167e-02):3.506162e-02):2.895568e-02):6.495177e-02):5.395510e-02):3.772396e-02,9:3.598639e-01):3.642592e-02):1.607614e-01,43:3.197705e-01):1.659310e-01,(5:9.603497e-02,(3:1.008234e-03,((7:4.652097e-04,2:2.690233e-03):3.182895e-03,4:9.145778e-03):4.355256e-04):1.626903e-01):5.021849e-02):1.101499e-01,6:4.977110e-03,1:1.614156e-04);
   tree gen.907500 = [&U] (((43:2.794969e-01,((((12:4.491192e-01,13:4.368967e-01):5.332623e-02,(((18:3.243301e-01,19:3.709859e-01):1.534567e-01,((16:5.163218e-01,17:4.812203e-01):5.921207e-02,28:8.482235e-01):6.370478e-02):3.748300e-02,(14:4.104571e-01,15:2.611512e-01):8.923136e-02):1.194192e-01):3.417441e-02,(11:4.116451e-01,(((((8:3.869897e-01,((40:2.483549e-01,39:3.546857e-01):2.839765e-02,(36:3.391626e-01,35:2.011500e-01):1.505820e-01):5.961878e-02):2.217738e-02,(38:1.591286e-01,37:2.699938e-01):5.211591e-02):1.616743e-01,26:2.704266e-01):1.142161e-01,(41:4.913883e-01,42:5.021979e-01):1.183545e-01):1.514390e-02,((((33:7.330876e-01,34:4.051492e-01):1.800949e-01,(32:4.604078e-01,44:3.489957e+00):2.465321e-01):1.230574e-01,(45:3.780500e-01,27:5.021338e-01):1.083655e-01):8.929556e-02,((31:9.228157e-01,((22:5.648949e-01,((20:1.343015e-01,21:1.421433e-01):5.734160e-01,(29:3.424216e-01,30:4.080319e-01):3.272588e-01):3.927476e-02):3.832203e-02,(25:4.085791e-01,24:5.508768e-01):1.302818e-02):7.678170e-02):3.799650e-02,23:4.124446e-01):3.916414e-02):1.573979e-02):7.808321e-02):7.732758e-02):4.644279e-02,(9:2.821244e-01,10:4.495922e-01):3.502611e-02):1.790820e-01):1.264111e-01,(5:1.233382e-01,(3:2.416013e-03,(2:1.815182e-04,(7:3.149610e-03,4:1.898809e-03):7.474746e-04):4.376830e-03):7.484268e-02):4.907161e-02):1.758323e-01,6:2.564717e-03,1:3.978564e-04);
   tree gen.908000 = [&U] (((43:2.819699e-01,(9:2.846206e-01,(10:4.535702e-01,(((12:4.239285e-01,13:4.407624e-01):6.119716e-02,(((18:3.210791e-01,19:3.742684e-01):1.419342e-01,((16:5.579742e-01,28:8.557287e-01):7.205593e-02,17:4.854782e-01):6.796776e-02):6.208985e-02,(14:4.140888e-01,15:2.634619e-01):8.237429e-02):1.204758e-01):5.885939e-02,(11:4.152874e-01,(((((38:1.605366e-01,37:2.723828e-01):5.257704e-02,(8:3.779684e-01,((40:2.505524e-01,39:3.578241e-01):3.111287e-02,(36:3.421635e-01,35:1.726962e-01):1.364597e-01):6.300404e-02):5.925530e-02):1.548814e-01,26:2.728193e-01):8.903741e-02,(41:4.957362e-01,42:5.887922e-01):1.226840e-01):1.527790e-02,((((33:7.395740e-01,34:4.087340e-01):1.816884e-01,(32:4.644815e-01,44:3.520837e+00):2.487134e-01):1.241462e-01,(45:3.813951e-01,27:3.957077e-01):6.857592e-02):5.430962e-02,(((22:5.698931e-01,((20:1.546734e-01,21:1.702480e-01):6.268130e-01,(29:3.617829e-01,30:4.116422e-01):3.062133e-01):4.000458e-02):3.866111e-02,(25:4.874489e-01,24:5.557510e-01):2.339351e-02):7.746108e-02,(23:4.001992e-01,31:9.309809e-01):3.683474e-02):3.340067e-02):5.151382e-02):7.133204e-02):4.417808e-02):6.914907e-02):3.533602e-02):1.806666e-01):1.275296e-01,(5:1.244296e-01,(2:1.097910e-04,(3:1.248285e-03,(4:3.788999e-03,7:8.438430e-04):6.170863e-04):1.376620e-03):8.271450e-02):4.950580e-02):1.773881e-01,6:2.587410e-03,1:4.013767e-04);
   tree gen.908500 = [&U] (6:5.214929e-03,(((((((((45:3.956759e-01,27:4.802097e-01):9.746079e-02,((32:8.154374e-01,44:4.083633e+00):2.025846e-01,(34:4.980034e-01,33:6.420275e-01):1.638870e-01):1.298090e-01):8.036189e-02,((((25:3.925519e-01,24:5.440654e-01):3.320996e-02,(((21:1.676023e-01,20:1.341230e-01):6.500982e-01,(29:3.610447e-01,30:5.996453e-01):4.798572e-01):3.351543e-02,22:6.431639e-01):2.860119e-02):5.150822e-02,23:5.076497e-01):3.140392e-02,31:9.065373e-01):3.038914e-02):3.819935e-02,((26:3.166996e-01,(((38:1.684650e-01,37:2.645719e-01):4.314955e-02,8:3.388042e-01):4.081708e-02,((40:1.940463e-01,39:3.551563e-01):7.039290e-02,(36:3.781163e-01,35:2.004536e-01):1.556653e-01):7.759797e-02):1.538650e-01):7.068987e-02,(42:6.061843e-01,41:5.165273e-01):1.570609e-01):3.389663e-02):1.082605e-01,11:4.253235e-01):3.581181e-02,((((19:4.568711e-01,18:3.586495e-01):2.346370e-01,(15:3.259273e-01,14:3.700238e-01):9.292265e-02):5.720593e-02,(17:5.124949e-01,(16:4.392256e-01,28:7.537540e-01):4.808822e-02):1.099848e-01):1.117680e-01,(12:4.061851e-01,13:4.751391e-01):7.450568e-02):5.499280e-02):3.731482e-02,(10:5.408180e-01,9:2.457471e-01):6.502810e-02):1.931720e-01,43:3.943755e-01):1.789767e-01,(5:9.162515e-02,(2:3.083232e-03,((4:4.455401e-03,7:1.168114e-03):4.519343e-03,3:2.579141e-03):4.747296e-04):9.787683e-02):4.077642e-02):1.246486e-01,1:3.660903e-03);
   tree gen.909000 = [&U] (((43:2.887211e-01,(9:2.917925e-01,(10:4.458547e-01,(((12:4.340786e-01,13:4.827395e-01):1.179625e-01,(((18:3.069567e-01,19:3.832295e-01):1.726733e-01,((16:5.713337e-01,28:8.451763e-01):3.748170e-02,17:4.645608e-01):5.285442e-02):9.185435e-02,(14:4.240033e-01,15:2.457162e-01):9.682672e-02):1.097929e-01):2.787324e-02,(11:4.252306e-01,(((((8:3.778620e-01,((40:2.399212e-01,39:3.218519e-01):4.084848e-02,(36:3.496961e-01,35:1.768311e-01):1.397269e-01):5.259075e-02):1.244564e-02,(38:1.502819e-01,37:2.904357e-01):8.357190e-02):1.914924e-01,26:3.134752e-01):6.800771e-02,(41:4.889711e-01,42:5.198795e-01):9.099919e-02):3.284961e-02,((((33:7.920183e-01,34:4.185203e-01):1.587517e-01,(32:4.756025e-01,44:4.012879e+00):2.546683e-01):5.865505e-02,(45:3.905268e-01,27:5.304883e-01):7.021782e-02):3.586409e-02,(31:9.532712e-01,(23:4.097811e-01,((22:5.835380e-01,((20:1.583767e-01,21:9.775197e-02):6.418207e-01,(29:3.704450e-01,30:5.627041e-01):3.135449e-01):4.112151e-02):2.964744e-02,(25:4.903223e-01,24:5.690573e-01):4.158863e-02):6.023439e-02):3.362984e-02):3.420038e-02):3.401198e-02):1.108064e-01):3.448116e-02):3.331456e-02):5.057312e-02):1.956598e-01):1.558747e-01,(5:1.401594e-01,((4:2.661626e-03,3:1.812548e-03):6.306615e-03,(7:2.234043e-03,2:1.527439e-04):8.518620e-05):8.221518e-02):8.221889e-02):1.559809e-01,6:8.031061e-04,1:9.895922e-04);
   tree gen.909500 = [&U] (6:4.081418e-03,((((3:7.123781e-03,7:1.616255e-03):4.907884e-03,(4:2.568512e-03,2:9.278630e-04):3.192608e-03):9.390739e-02,5:1.082242e-01):4.568134e-02,(((((11:4.757761e-01,(((26:3.333938e-01,((((36:4.224144e-01,35:2.009716e-01):1.522154e-01,(40:2.367029e-01,39:2.706431e-01):6.637278e-02):4.742869e-02,8:3.580476e-01):3.748112e-02,(38:1.535472e-01,37:2.969062e-01):5.695541e-02):2.077358e-01):5.453464e-02,(42:6.041230e-01,41:3.832696e-01):1.911702e-01):4.528193e-02,((23:4.091673e-01,(((((21:1.468949e-01,20:1.611524e-01):5.297726e-01,(30:5.147586e-01,29:4.889950e-01):3.962700e-01):4.415917e-02,22:5.845683e-01):5.378057e-02,(24:5.086224e-01,25:3.918800e-01):9.040863e-02):7.557333e-02,31:9.234446e-01):2.817912e-02):4.751211e-02,(((44:3.667236e+00,32:5.720049e-01):2.926119e-01,(34:5.279778e-01,33:7.346410e-01):1.992347e-01):9.991262e-02,(27:4.747436e-01,45:3.766890e-01):9.876017e-02):7.239284e-02):3.944252e-02):9.862394e-02):7.677631e-02,((13:6.149456e-01,12:4.196322e-01):1.057992e-01,(((19:3.967754e-01,18:3.387466e-01):1.952234e-01,(28:8.332422e-01,(17:5.060531e-01,16:5.584905e-01):1.758339e-02):1.108068e-01):7.059214e-02,(15:3.112773e-01,14:4.414840e-01):1.073697e-01):7.238524e-02):1.780725e-02):5.259986e-02,9:2.708881e-01):4.556100e-02,10:4.388940e-01):1.552985e-01,43:3.699301e-01):1.078000e-01):1.527270e-01,1:4.578320e-05);
   tree gen.910000 = [&U] (((43:3.024363e-01,(((((12:3.635027e-01,13:3.972412e-01):8.389454e-02,(((16:6.276249e-01,17:4.701945e-01):7.133396e-02,((18:3.215382e-01,19:4.014342e-01):1.808759e-01,28:7.661495e-01):5.568951e-02):7.560759e-02,(14:4.208098e-01,15:2.139291e-01):4.825739e-02):1.298699e-01):5.799497e-02,(11:4.454305e-01,(((((((40:2.776802e-01,39:3.371409e-01):4.752078e-02,(36:3.663079e-01,35:1.694450e-01):1.295406e-01):5.827239e-02,8:3.944648e-01):5.127332e-02,(38:1.574208e-01,37:3.160804e-01):7.167107e-02):1.737423e-01,26:3.300254e-01):1.052425e-01,((((33:8.296419e-01,34:4.384014e-01):1.662930e-01,(32:4.702908e-01,44:4.203504e+00):3.391670e-01):8.292580e-02,(45:4.090781e-01,27:5.556883e-01):6.498389e-02):5.159017e-02,(23:4.668805e-01,(((22:6.112581e-01,((20:1.728219e-01,21:2.162288e-01):5.624117e-01,(29:3.985101e-01,30:5.894345e-01):3.610376e-01):1.183961e-01):3.231082e-02,(25:4.522130e-01,24:5.716369e-01):6.299816e-02):6.994689e-02,31:1.032491e+00):2.041210e-02):8.821583e-02):2.426087e-02):6.518291e-02,(41:4.721630e-01,42:5.445756e-01):1.495969e-01):9.115194e-02):3.068704e-02):3.178991e-02,10:5.482334e-01):4.933088e-02,9:3.095518e-01):1.772419e-01):1.881482e-01,(5:1.468174e-01,(7:3.387355e-04,(4:8.462308e-03,(2:2.629153e-03,3:5.021840e-04):2.646541e-03):6.175224e-03):9.359454e-02):9.286528e-02):9.989555e-02,6:4.156039e-04,1:3.227479e-04);
   tree gen.910500 = [&U] (6:4.644197e-03,((((10:5.113278e-01,9:2.288084e-01):6.799400e-02,((((((45:3.690307e-01,27:4.473739e-01):5.038754e-02,((32:5.712152e-01,44:3.808637e+00):1.814593e-01,(34:4.629053e-01,33:5.987928e-01):1.898515e-01):1.451141e-01):3.964897e-02,(31:7.867967e-01,(((25:3.661171e-01,24:5.074275e-01):8.558684e-02,(((21:1.480047e-01,20:1.544956e-01):4.196053e-01,(29:3.367316e-01,30:5.348618e-01):3.710078e-01):4.532795e-02,22:5.889853e-01):6.576888e-02):1.204849e-01,23:4.674645e-01):3.488445e-03):6.777637e-02):2.019791e-02,((26:2.643482e-01,((8:2.473887e-01,((40:1.878468e-01,39:2.402483e-01):7.404705e-02,(36:3.526535e-01,35:1.869548e-01):1.068934e-01):6.941577e-02):5.914487e-02,(38:1.629671e-01,37:3.356862e-01):9.480318e-02):1.341616e-01):7.002767e-02,(42:6.122828e-01,41:4.684139e-01):1.333363e-01):5.702538e-02):1.092116e-01,11:3.966818e-01):2.102876e-02,(((15:2.566979e-01,14:4.095483e-01):1.014018e-01,((19:3.776680e-01,18:3.895737e-01):1.797938e-01,(17:3.979661e-01,(16:4.096477e-01,28:7.158407e-01):1.544804e-01):7.851001e-02):5.665415e-02):9.938054e-02,(12:3.670060e-01,13:4.431427e-01):5.701163e-02):4.593455e-02):4.506913e-02):1.801636e-01,43:2.426754e-01):1.669242e-01,(5:8.756436e-02,((7:7.852170e-04,4:4.994496e-03):5.435935e-03,(2:4.353650e-04,3:5.235379e-03):2.349898e-04):1.069510e-01):9.144920e-02):1.125495e-01,1:2.341134e-04);
   tree gen.911000 = [&U] (6:9.291029e-04,((((10:5.344408e-01,9:2.350131e-01):5.860554e-02,((((((45:3.857116e-01,27:4.675961e-01):1.273031e-01,((32:5.970353e-01,44:3.980795e+00):1.896616e-01,(34:4.838295e-01,33:6.258593e-01):2.207033e-01):1.429065e-01):3.754445e-02,(((25:3.826663e-01,24:5.056801e-01):8.553291e-02,(((21:1.546948e-01,20:1.614791e-01):4.385722e-01,(29:4.237896e-01,30:5.590386e-01):3.877781e-01):6.835309e-02,22:5.527046e-01):4.836605e-02):9.479311e-02,(31:8.223614e-01,23:4.885948e-01):2.755480e-02):8.051013e-02):1.204597e-02,((26:2.762973e-01,((8:2.521380e-01,(38:1.739400e-01,37:2.263671e-01):4.499330e-02):5.879886e-02,((40:2.867641e-01,39:2.636466e-01):7.259538e-02,(36:3.685941e-01,35:1.954055e-01):1.150080e-01):2.597442e-02):1.501312e-01):7.319306e-02,(42:6.399591e-01,41:4.895871e-01):1.173276e-01):7.418499e-02):1.536921e-01,11:4.850860e-01):3.236948e-02,((((15:2.696386e-01,14:3.713199e-01):1.053597e-01,(19:3.947393e-01,18:4.071832e-01):1.879209e-01):5.819115e-02,(17:4.159549e-01,(16:4.281645e-01,28:7.481981e-01):1.489649e-01):5.966802e-02):8.723255e-02,(12:4.413053e-01,13:4.659460e-01):6.025677e-02):4.997740e-02):1.014862e-01):1.531006e-01,43:3.965500e-01):1.744695e-01,(5:9.152244e-02,(4:4.236913e-03,((3:2.064250e-04,2:1.212767e-03):5.158852e-04,7:1.458294e-03):5.418561e-03):1.117854e-01):8.382203e-02):8.162559e-02,1:2.070362e-03);
   tree gen.911500 = [&U] (6:2.094698e-03,(((7:2.602927e-03,(2:7.252849e-04,(4:6.747541e-04,3:6.578111e-04):2.215940e-03):1.382105e-03):1.333894e-01,5:9.059334e-02):6.369225e-02,(((9:2.429916e-01,10:4.147356e-01):7.710444e-02,((11:4.302585e-01,(((26:3.150425e-01,((8:3.161877e-01,(38:1.893871e-01,37:3.491055e-01):4.818385e-02):3.547274e-02,((36:3.057191e-01,35:2.062834e-01):9.013862e-02,(40:2.187363e-01,39:2.536135e-01):8.568440e-02):8.361057e-02):1.721011e-01):4.071426e-02,(42:5.072829e-01,41:3.696575e-01):1.540343e-01):9.425897e-02,(((31:9.013030e-01,((((30:4.228474e-01,29:4.620788e-01):2.893956e-01,(21:1.772328e-01,20:1.095916e-01):4.390041e-01):6.084616e-02,22:5.523914e-01):3.742458e-02,(24:4.882081e-01,25:4.176477e-01):1.238561e-01):5.455511e-02):4.437912e-02,23:4.038356e-01):4.697545e-02,(((44:4.259660e+00,32:3.484585e-01):4.259944e-01,(34:4.776175e-01,33:6.942035e-01):2.092064e-01):1.329053e-01,(27:4.486119e-01,45:3.087221e-01):1.076651e-01):4.074160e-02):7.685749e-02):5.084170e-02):5.276721e-02,((15:3.731867e-01,(((17:4.939199e-01,(16:5.277490e-01,28:7.687515e-01):1.646483e-02):1.111153e-01,(19:3.654123e-01,18:2.752798e-01):2.408151e-01):2.126850e-02,14:4.353918e-01):2.692180e-02):9.645313e-02,(13:3.827324e-01,12:4.947046e-01):2.587869e-02):4.717145e-02):2.880692e-02):1.835837e-01,43:3.495677e-01):1.402500e-01):1.278717e-01,1:3.155306e-04);
   tree gen.912000 = [&U] (((((10:5.561999e-01,9:2.247827e-01):5.442375e-02,((11:4.354205e-01,((((((22:4.504484e-01,((30:4.023410e-01,29:3.514777e-01):3.551030e-01,(20:1.528084e-01,21:1.531828e-01):5.938914e-01):6.879313e-02):6.815349e-02,(24:4.089132e-01,25:3.756164e-01):1.022920e-01):6.200054e-02,31:9.466373e-01):4.477650e-02,23:5.093814e-01):4.363532e-02,(((32:5.665222e-01,44:4.281740e+00):2.033766e-01,(34:5.760785e-01,33:7.326110e-01):1.236263e-01):1.577792e-01,(27:4.777907e-01,45:3.930925e-01):6.027390e-02):3.271148e-02):3.980606e-02,((((8:4.040215e-01,((39:2.237694e-01,40:2.223807e-01):2.660832e-02,(36:4.832399e-01,35:1.773448e-01):1.217227e-01):8.595749e-02):1.887340e-02,(38:1.351077e-01,37:2.775060e-01):6.517120e-02):2.005212e-01,26:2.492130e-01):5.108592e-02,(41:5.695514e-01,42:6.073402e-01):1.112080e-01):6.110175e-02):1.333164e-01):4.886857e-02,(((14:4.458562e-01,15:3.736215e-01):3.989859e-02,((17:4.936459e-01,(28:6.275552e-01,16:5.212470e-01):6.688907e-02):1.025530e-01,(19:4.617135e-01,18:2.928024e-01):1.711131e-01):7.711942e-03):1.294925e-01,(13:5.023098e-01,12:4.161639e-01):4.609121e-02):1.595887e-02):1.657798e-02):1.537089e-01,43:3.367822e-01):1.444537e-01,(5:9.965129e-02,((3:3.200905e-03,4:4.266802e-03):4.451134e-03,(2:2.858200e-03,7:2.647542e-04):1.101135e-03):1.397718e-01):6.339371e-02):1.374608e-01,6:4.202600e-03,1:1.087700e-03);
   tree gen.912500 = [&U] (((43:2.459389e-01,((9:2.162704e-01,10:5.036802e-01):5.516647e-02,((11:4.049842e-01,(((((38:1.492938e-01,37:2.822290e-01):9.338435e-02,(((36:4.398310e-01,35:1.987516e-01):1.287566e-01,(40:1.798719e-01,39:2.958088e-01):3.211745e-02):5.256077e-02,8:3.254731e-01):2.665684e-02):1.827349e-01,26:2.819104e-01):1.200917e-01,((((33:7.316918e-01,34:3.720040e-01):1.248136e-01,(32:6.075454e-01,44:3.325101e+00):2.010190e-01):1.203243e-01,(45:3.889717e-01,27:3.756803e-01):1.083307e-01):6.677299e-02,((23:4.209726e-01,((22:5.221190e-01,((20:1.634752e-01,21:1.656480e-01):4.283048e-01,(29:3.060269e-01,30:4.831732e-01):3.560551e-01):5.043853e-02):1.497580e-02,(25:3.960790e-01,24:4.421413e-01):4.539414e-02):8.253841e-02):1.535693e-02,31:9.249832e-01):4.029909e-02):2.421460e-02):2.740333e-02,(41:4.668696e-01,42:5.751658e-01):1.259454e-01):6.877539e-02):8.111601e-02,((12:4.233511e-01,13:3.308163e-01):1.320199e-01,((15:2.610326e-01,14:4.898562e-01):9.259931e-02,((18:3.158412e-01,19:3.406498e-01):1.721507e-01,(17:3.794738e-01,(16:5.265518e-01,28:6.682442e-01):5.657994e-02):3.862668e-02):6.166361e-02):1.014811e-01):2.104732e-02):3.658599e-02):1.853911e-01):1.576820e-01,(5:1.134556e-01,(((4:8.856371e-03,7:7.154678e-04):6.259020e-03,2:4.225274e-03):2.788679e-03,3:7.104965e-04):8.364836e-02):3.447461e-02):1.459598e-01,6:1.398811e-04,1:8.739134e-04);
   tree gen.913000 = [&U] (6:2.174017e-03,((((10:4.530685e-01,9:3.248037e-01):9.387162e-02,((((((45:4.025900e-01,27:4.880578e-01):1.201398e-01,((32:6.231611e-01,44:4.313684e+00):2.100078e-01,(34:5.050015e-01,33:6.155247e-01):1.914002e-01):1.222872e-01):5.753628e-02,((((((21:1.928273e-01,20:1.020886e-01):5.941829e-01,(29:4.246193e-01,30:6.020564e-01):4.091272e-01):8.442900e-02,22:5.768905e-01):3.922970e-02,(25:4.313081e-01,24:4.998115e-01):1.069989e-01):3.788048e-02,23:5.574760e-01):1.561237e-02,31:1.032554e+00):7.261064e-02):3.193885e-02,((26:2.810665e-01,((((40:1.991780e-01,39:3.578456e-01):5.020204e-02,(36:3.847236e-01,35:1.742865e-01):1.200407e-01):4.954767e-02,8:3.903111e-01):6.432145e-02,(38:1.899532e-01,37:2.358636e-01):8.932852e-02):1.665523e-01):5.820729e-02,(42:6.679633e-01,41:4.896610e-01):1.590215e-01):4.649145e-02):2.063404e-01,11:3.940075e-01):4.335662e-02,((((19:4.120128e-01,18:3.937553e-01):1.426354e-01,(17:5.813823e-01,(16:5.569048e-01,28:8.483652e-01):1.398764e-01):6.355972e-03):2.731880e-02,(15:3.417350e-01,14:3.875686e-01):1.105652e-01):6.953504e-02,(12:4.241228e-01,13:4.863355e-01):7.325954e-02):4.572943e-02):5.361201e-02):1.741436e-01,43:3.684943e-01):1.186085e-01,(5:1.349639e-01,(((2:8.761289e-03,3:3.669319e-04):7.511383e-04,4:8.449140e-03):3.124958e-04,7:5.469001e-04):1.258007e-01):8.295126e-02):1.361728e-01,1:5.489232e-03);
   tree gen.913500 = [&U] ((((10:4.725791e-01,(9:2.540910e-01,((11:3.946570e-01,(((((((30:5.862378e-01,29:3.943400e-01):3.618048e-01,(20:1.789716e-01,21:1.511282e-01):4.814386e-01):8.963625e-02,22:4.534713e-01):4.059480e-02,(24:4.020041e-01,25:3.781371e-01):1.149200e-01):6.592443e-02,(31:7.379008e-01,23:5.127997e-01):4.624809e-02):5.618726e-02,(((32:7.107784e-01,44:4.310474e+00):6.379542e-02,(34:5.799444e-01,33:7.664464e-01):1.977523e-01):1.494953e-01,(27:4.809970e-01,45:3.923914e-01):9.300321e-02):5.061456e-02):2.982931e-02,((((8:3.163541e-01,(38:1.598829e-01,37:3.007254e-01):2.247210e-02):5.796049e-02,((39:2.589876e-01,40:2.238731e-01):2.434722e-02,(36:3.607083e-01,35:1.785349e-01):1.493577e-01):7.633774e-02):1.655521e-01,26:2.217472e-01):7.626862e-02,(41:4.504470e-01,42:6.518523e-01):1.004115e-01):3.250938e-02):7.535993e-02):2.873368e-02,((((19:4.758150e-01,18:2.947673e-01):1.639362e-01,(17:4.904398e-01,(28:7.384531e-01,16:5.247449e-01):1.447408e-01):1.032412e-01):6.685968e-02,(14:4.013718e-01,15:3.761288e-01):5.779531e-02):8.156935e-02,(13:4.133251e-01,12:4.189566e-01):4.975552e-02):7.657844e-02):3.995005e-02):5.646715e-02):1.427237e-01,43:3.552826e-01):1.706884e-01,(5:7.666649e-02,((2:4.046700e-04,4:1.555269e-03):8.427246e-05,(3:2.437896e-04,7:5.786329e-03):3.974437e-03):1.326614e-01):7.771349e-02):1.356663e-01,6:3.890001e-04,1:4.462508e-03);
   tree gen.914000 = [&U] (((((9:3.342193e-01,((11:3.837454e-01,((((((((20:1.406954e-01,21:1.469498e-01):4.681276e-01,22:4.472919e-01):9.880541e-02,(30:5.700293e-01,29:3.867784e-01):3.187069e-01):2.574384e-02,(24:3.908893e-01,25:4.555898e-01):8.817227e-02):5.901951e-02,23:4.986217e-01):1.182784e-02,31:7.072122e-01):5.318910e-02,(((32:6.911266e-01,44:4.191297e+00):6.203158e-02,(34:5.639100e-01,33:7.452555e-01):2.093431e-01):1.453620e-01,(27:4.474217e-01,45:3.815425e-01):9.260871e-02):4.921515e-02):1.542445e-02,(((((37:2.924109e-01,38:1.571366e-01):5.974767e-02,8:3.076075e-01):3.037711e-02,((39:2.518271e-01,40:2.176833e-01):4.077449e-02,(36:3.507353e-01,35:1.735987e-01):1.452282e-01):7.273490e-02):1.545872e-01,26:3.742310e-01):1.010328e-01,(41:4.379929e-01,42:6.338297e-01):1.292777e-01):3.161055e-02):1.270760e-01):2.243435e-02,((((19:4.626596e-01,18:2.866175e-01):1.647273e-01,(14:3.902746e-01,15:3.657295e-01):5.619737e-02):2.552518e-02,((16:5.102366e-01,28:7.120229e-01):2.706809e-02,17:4.927682e-01):1.263678e-01):8.119003e-02,(13:4.018974e-01,12:4.334076e-01):5.431095e-02):7.446117e-02):6.645291e-02):6.089333e-02,10:4.303497e-01):1.399166e-01,43:3.802835e-01):1.301153e-01,(5:7.454679e-02,((4:1.100855e-03,7:4.254167e-03):9.102137e-04,(3:2.302882e-04,2:8.002722e-05):5.014322e-04):1.235198e-01):6.588120e-02):1.333207e-01,6:4.103430e-04,1:1.067819e-03);
   tree gen.914500 = [&U] (((((9:2.749250e-01,((11:3.826463e-01,(((23:4.971936e-01,(((((20:1.402924e-01,21:1.465289e-01):5.764662e-01,22:6.728595e-01):2.620976e-02,(30:5.683967e-01,29:3.415168e-01):3.177941e-01):2.567011e-02,(24:4.693837e-01,25:4.957173e-01):1.094978e-01):3.081386e-02,31:7.051867e-01):1.551310e-02):8.022029e-02,(((32:7.371482e-01,44:4.179292e+00):7.326050e-02,(34:5.622948e-01,33:7.431210e-01):3.247370e-01):6.759509e-02,(27:4.461402e-01,45:3.804497e-01):9.234347e-02):4.326635e-02):1.778053e-02,((((((39:2.730735e-01,40:2.170599e-01):4.483702e-02,(36:3.497307e-01,35:1.731015e-01):1.946972e-01):7.252658e-02,8:2.910454e-01):4.685536e-02,(37:2.915734e-01,38:1.754320e-01):5.743439e-02):1.607982e-01,26:3.731592e-01):6.319669e-02,(41:4.367385e-01,42:6.320143e-01):1.294480e-01):1.752223e-02):1.267121e-01):2.237009e-02,((((19:4.613344e-01,18:2.857966e-01):1.642555e-01,((16:5.087752e-01,28:7.099835e-01):5.163621e-02,17:4.819322e-01):3.136424e-02):3.704190e-02,(14:3.891568e-01,15:3.290975e-01):8.187979e-02):8.917009e-02,(13:4.509111e-01,12:4.873152e-01):4.361997e-02):7.424791e-02):5.781405e-02):4.939657e-02,10:4.291171e-01):1.395159e-01,43:3.506022e-01):1.601560e-01,(5:1.395030e-01,((7:1.259042e-03,(4:1.225517e-03,2:4.225323e-05):2.623284e-03):1.762516e-03,3:2.217859e-04):1.213273e-01):4.927395e-02):1.329388e-01,6:9.721497e-04,1:1.856850e-04);
   tree gen.915000 = [&U] (6:3.616770e-03,(((9:3.145079e-01,((((((26:3.302297e-01,(((40:2.569716e-01,39:2.733480e-01):4.958081e-02,(36:3.837886e-01,35:1.958876e-01):1.399542e-01):4.517188e-02,(8:3.559604e-01,(38:1.677600e-01,37:2.228249e-01):6.624818e-02):2.669409e-02):1.388497e-01):7.399293e-02,(42:6.183336e-01,41:5.472909e-01):1.451873e-01):2.315422e-02,(((45:3.878284e-01,27:5.027980e-01):9.802873e-02,((32:4.669081e-01,44:4.009418e+00):3.470075e-01,(34:3.085097e-01,33:6.162027e-01):1.574215e-01):1.492318e-01):1.919704e-02,((23:4.059059e-01,(((22:5.340275e-01,(21:1.417387e-01,20:1.720004e-01):4.673138e-01):7.131624e-02,(29:3.506939e-01,30:5.573236e-01):3.792808e-01):2.678849e-02,(24:4.420564e-01,25:3.374040e-01):1.040489e-01):6.523225e-02):2.532612e-02,31:9.155597e-01):6.603838e-02):3.847043e-02):1.000889e-01,11:3.857500e-01):1.159209e-02,((((19:3.949509e-01,18:3.506073e-01):2.434111e-01,((16:5.155267e-01,17:4.451439e-01):1.054025e-01,28:7.682885e-01):7.202802e-02):2.216074e-02,(15:3.245861e-01,14:3.587722e-01):8.621506e-02):5.890266e-02,(12:4.739515e-01,13:4.502007e-01):6.046199e-02):7.206576e-02):3.888962e-02,10:4.402009e-01):5.616316e-02):1.680952e-01,43:3.457229e-01):1.585922e-01,(5:1.079554e-01,(((2:2.749757e-03,3:8.953023e-03):1.063327e-03,4:3.704915e-03):1.634759e-03,7:4.401586e-03):1.135878e-01):6.151860e-02):1.201389e-01,1:4.128054e-03);
   tree gen.915500 = [&U] (((((10:4.101459e-01,((11:3.657296e-01,((41:4.383541e-01,42:6.040731e-01):1.237251e-01,((((8:2.185953e-01,(37:2.786830e-01,38:1.676761e-01):4.392090e-02):4.666520e-02,((39:2.610010e-01,40:1.907622e-01):4.773560e-02,(36:3.723042e-01,35:1.804239e-01):1.087626e-01):1.145629e-01):1.372087e-01,26:2.189441e-01):6.849968e-02,((23:5.550185e-01,(((((30:5.408530e-01,29:3.264184e-01):3.585715e-01,(20:1.462165e-01,21:1.400509e-01):4.978167e-01):2.110349e-02,22:6.431125e-01):3.573235e-02,(24:5.164365e-01,25:4.738017e-01):7.902341e-02):5.885613e-02,31:8.495912e-01):1.684209e-02):4.511233e-02,(((32:7.045590e-01,44:3.994526e+00):6.926059e-02,(34:3.364623e-01,33:7.102677e-01):3.103804e-01):9.578060e-02,(27:4.140890e-01,45:3.595409e-01):7.927140e-02):3.976655e-02):3.404303e-02):3.127831e-02):1.048316e-01):3.920408e-02,((((19:4.086902e-01,18:2.731616e-01):2.594660e-01,(14:3.719522e-01,15:3.145481e-01):1.014620e-01):9.671734e-03,((16:4.862824e-01,28:6.435574e-01):8.846827e-02,17:3.910847e-01):9.678886e-02):8.714643e-02,(13:4.136278e-01,12:4.828688e-01):1.010256e-01):7.054801e-02):3.112921e-02):2.289485e-02,9:2.627706e-01):1.703840e-01,43:3.421019e-01):1.293173e-01,(5:7.629783e-02,(((2:4.302738e-03,7:1.754553e-03):4.515095e-04,4:3.092886e-03):4.008952e-04,3:3.840255e-03):1.239014e-01):4.158358e-02):1.270616e-01,6:4.356289e-03,1:1.388992e-03);
   tree gen.916000 = [&U] (6:1.761877e-03,(((10:4.955115e-01,((((((26:3.025790e-01,(((40:2.461584e-01,39:2.959604e-01):5.368233e-02,(36:4.155371e-01,35:2.248412e-01):1.142425e-01):7.471852e-02,(8:3.401573e-01,(38:1.350672e-01,37:2.400814e-01):6.545029e-02):4.532336e-02):1.672964e-01):9.771738e-02,(42:6.575526e-01,41:4.820917e-01):7.986613e-02):2.189501e-02,(((45:4.181055e-01,27:4.276913e-01):8.503467e-02,((32:5.055326e-01,44:3.633132e+00):3.052035e-01,(34:5.568930e-01,33:6.741560e-01):2.150072e-01):1.543977e-01):4.824808e-02,((31:9.864314e-01,((22:5.782044e-01,((21:1.521225e-01,20:1.378092e-01):4.540661e-01,(29:3.803977e-01,30:4.253406e-01):4.138822e-01):8.534476e-02):2.007715e-02,(24:5.482485e-01,25:3.653154e-01):1.080699e-01):5.173155e-02):5.951961e-02,23:4.776852e-01):7.604009e-02):2.833541e-02):8.763379e-02,11:4.176608e-01):3.613725e-02,(((((19:4.848523e-01,18:2.971874e-01):1.713475e-01,28:7.993047e-01):5.895188e-02,(16:5.581732e-01,17:4.618530e-01):1.076534e-01):3.569782e-02,(15:2.222499e-01,14:3.884513e-01):9.334712e-02):7.208521e-02,(12:4.784257e-01,13:4.032089e-01):1.106278e-01):6.788740e-02):4.807624e-02,9:3.405253e-01):3.736335e-02):1.799931e-01,43:3.603239e-01):1.521185e-01,(5:1.168859e-01,(3:2.160510e-03,(2:3.753766e-03,(4:6.352638e-03,7:2.005581e-03):2.524980e-04):1.896887e-03):1.286035e-01):5.609632e-02):1.300773e-01,1:3.174335e-03);
   tree gen.916500 = [&U] (6:1.461140e-03,((((7:4.149626e-04,4:2.497711e-04):3.442694e-03,(3:2.129557e-03,2:1.014620e-03):4.281198e-03):1.050054e-01,5:6.800063e-02):8.520390e-02,((10:4.788378e-01,(9:3.085169e-01,((11:4.036035e-01,(((26:3.304374e-01,((8:3.160312e-01,((36:3.664282e-01,35:1.571444e-01):1.307603e-01,(40:2.455957e-01,39:3.184040e-01):6.762811e-02):5.491847e-02):1.487081e-02,(38:1.800009e-01,37:2.229182e-01):8.522010e-02):2.219964e-01):1.089898e-01,(42:6.783062e-01,41:3.986364e-01):9.556131e-02):4.000683e-02,(((31:8.848861e-01,((((30:4.258338e-01,29:4.263319e-01):3.980067e-01,(21:1.618888e-01,20:1.283273e-01):5.819640e-01):1.059407e-01,22:5.724313e-01):4.840203e-02,(24:5.489284e-01,25:4.669749e-01):7.672647e-02):3.867708e-02):2.128406e-02,23:6.242413e-01):1.652668e-02,(((44:4.580300e+00,32:4.290372e-01):2.301450e-01,(34:4.950000e-01,33:7.315262e-01):1.937797e-01):1.079708e-01,(27:4.434609e-01,45:3.510301e-01):1.134266e-01):2.328153e-02):6.038509e-02):9.124835e-02):1.021414e-01,((((19:3.681045e-01,18:3.379939e-01):1.940414e-01,((17:4.093553e-01,16:5.705880e-01):4.740904e-02,28:7.526318e-01):1.034291e-01):4.702220e-02,(15:3.155579e-01,14:4.718626e-01):1.003761e-01):1.037627e-01,(13:4.789087e-01,12:4.537352e-01):3.863698e-02):5.186213e-02):3.560407e-02):2.028455e-02):1.562850e-01,43:3.023251e-01):1.033297e-01):1.387257e-01,1:3.464448e-03);
   tree gen.917000 = [&U] (6:6.681357e-04,(((((((((26:2.716328e-01,(((40:2.467708e-01,39:2.667290e-01):4.742869e-02,(36:4.165709e-01,35:2.254006e-01):1.213456e-01):2.881071e-02,((38:1.354032e-01,37:2.538963e-01):6.810451e-02,8:3.548028e-01):2.834045e-02):1.656402e-01):6.316314e-02,(42:6.591886e-01,41:4.832911e-01):1.026448e-01):4.684251e-02,(((45:4.191457e-01,27:4.287553e-01):7.490551e-02,((32:5.067904e-01,44:3.638532e+00):1.387359e-01,(34:5.582785e-01,33:6.758332e-01):2.689784e-01):1.272819e-01):6.427737e-02,((31:7.957030e-01,23:4.788737e-01):1.655448e-02,((((29:3.813441e-01,30:4.682701e-01):2.903961e-01,(21:1.525009e-01,20:1.381521e-01):5.413711e-01):2.709262e-02,22:5.796430e-01):3.901638e-02,(24:5.496124e-01,25:4.746920e-01):9.196685e-02):5.083656e-02):2.774336e-02):6.669649e-02):8.785181e-02,11:4.186999e-01):3.622716e-02,(((((19:3.646921e-01,18:3.312652e-01):1.366546e-01,(28:8.012933e-01,17:4.561601e-01):2.535947e-02):5.721817e-02,(15:2.595380e-01,14:3.894177e-01):7.853357e-02):7.009514e-02,16:5.595619e-01):1.199800e-01,(12:4.002041e-01,13:3.608774e-01):8.397660e-02):3.156679e-02):4.049509e-02,9:3.413725e-01):5.791869e-02,10:4.442587e-01):1.514482e-01,43:3.612203e-01):1.524969e-01,(5:1.171767e-01,((4:1.013061e-02,2:1.340260e-03):9.614690e-08,(7:1.403657e-03,3:2.584486e-04):9.513478e-04):1.422401e-01):7.247918e-02):8.518637e-02,1:5.431661e-03);
   tree gen.917500 = [&U] (6:1.149054e-03,((((2:5.655971e-05,3:4.368828e-03):3.722904e-04,(4:3.554530e-03,7:4.111368e-04):4.507464e-04):9.499985e-02,5:1.169198e-01):8.640891e-02,(((((11:3.968514e-01,(((26:3.118798e-01,((8:3.145380e-01,((36:3.786274e-01,35:1.577823e-01):1.211312e-01,(40:2.652414e-01,39:3.196964e-01):6.790263e-02):4.095373e-02):2.924336e-02,(38:1.807315e-01,37:2.238231e-01):8.556602e-02):2.044447e-01):9.309975e-02,((((44:4.256797e+00,32:5.600227e-01):3.047811e-01,(34:4.970094e-01,33:6.661103e-01):2.475417e-01):1.209407e-01,(27:3.518534e-01,45:3.475803e-01):1.161306e-01):5.941157e-02,(23:6.267752e-01,(31:8.884781e-01,((((30:5.077970e-01,29:4.280625e-01):3.545428e-01,(21:1.660004e-01,20:1.288482e-01):5.218045e-01):7.572237e-02,22:5.747550e-01):2.918187e-02,(24:4.616617e-01,25:4.481956e-01):1.167402e-01):6.068814e-02):8.267321e-03):9.114487e-02):7.822614e-02):7.346730e-02,(42:6.810596e-01,41:4.159968e-01):1.218175e-01):8.924042e-02):4.860808e-02,((((19:3.695987e-01,18:3.393659e-01):1.545350e-01,(16:5.766333e-01,(17:4.110170e-01,28:7.265421e-01):3.094869e-02):1.038489e-01):6.665357e-02,(15:2.753920e-01,14:3.293817e-01):5.179610e-02):7.740977e-02,(13:4.808527e-01,12:4.526334e-01):7.412299e-02):2.673734e-02):5.435011e-02,10:5.017833e-01):2.630080e-02,9:3.151813e-01):2.116203e-01,43:3.035523e-01):1.056311e-01):8.735796e-02,1:1.444171e-03);
   tree gen.918000 = [&U] (6:1.054956e-03,((((10:4.449318e-01,(((((26:2.720444e-01,((8:2.840091e-01,((40:2.471447e-01,39:3.154251e-01):5.106098e-02,(36:4.172021e-01,35:2.257421e-01):1.564042e-01):4.647327e-02):5.959908e-02,(38:1.484026e-01,37:2.353562e-01):8.416920e-02):1.658912e-01):1.005837e-01,(((45:4.958847e-01,27:4.584537e-01):6.984599e-02,((32:7.349547e-01,44:3.644044e+00):2.604459e-02,(34:5.569255e-01,33:6.768572e-01):1.979203e-01):1.220888e-01):4.075877e-02,((((24:4.704908e-01,25:4.087099e-01):4.567949e-02,(22:5.954747e-01,((29:3.819219e-01,30:4.242036e-01):2.908361e-01,(21:1.527320e-01,20:1.383614e-01):5.421914e-01):1.114234e-01):5.100270e-02):8.660845e-02,23:4.287602e-01):3.706086e-02,31:8.507638e-01):6.092723e-02):1.739406e-02):9.234947e-02,(42:6.601873e-01,41:4.840234e-01):1.028003e-01):8.125395e-02,11:4.622845e-01):2.586454e-02,(((15:3.275861e-01,14:4.167968e-01):1.079699e-01,(((28:7.975731e-01,16:5.604096e-01):6.418967e-02,(19:3.675916e-01,18:3.972548e-01):2.220769e-01):1.186020e-01,17:4.694830e-01):2.970722e-02):1.761813e-01,(12:4.117186e-01,13:3.614242e-01):1.888492e-01):2.931785e-02):5.031169e-02):7.678942e-02,9:2.641603e-01):1.553706e-01,43:3.617676e-01):1.599636e-01,(5:1.002260e-01,(2:3.880042e-04,((3:1.519448e-03,4:8.803966e-03):2.228863e-03,7:7.259235e-03):1.331180e-03):1.453009e-01):5.476414e-02):1.135686e-01,1:2.524982e-03);
   tree gen.918500 = [&U] (6:1.999787e-03,((((10:4.253638e-01,9:2.428231e-01):7.457318e-02,(((((26:2.624078e-01,((8:2.719809e-01,(38:1.680452e-01,37:2.270192e-01):4.457014e-02):4.775968e-02,((40:2.383901e-01,39:3.042518e-01):4.925225e-02,(36:4.262865e-01,35:2.440637e-01):1.508639e-01):4.530083e-02):1.894731e-01):6.174392e-02,(42:6.368015e-01,41:4.668778e-01):9.915881e-02):3.090774e-02,(((45:4.783190e-01,27:4.422139e-01):8.070050e-02,((32:7.089205e-01,44:3.499447e+00):7.315293e-02,(34:4.597481e-01,33:6.528809e-01):2.783874e-01):1.177640e-01):4.453316e-02,((((24:4.538246e-01,25:3.942322e-01):7.419566e-02,(22:5.743812e-01,((29:4.065117e-01,30:4.091770e-01):2.805338e-01,(21:1.473218e-01,20:1.727801e-01):5.229853e-01):1.074764e-01):3.070202e-02):8.354052e-02,23:6.698204e-01):3.574805e-02,31:8.206273e-01):7.443430e-02):1.550126e-02):1.109641e-01,11:4.459090e-01):2.628181e-02,(((15:2.104101e-01,14:4.020326e-01):1.066617e-01,((19:3.545704e-01,18:3.831828e-01):2.077563e-01,((28:8.904366e-01,16:5.405583e-01):1.043210e-01,17:4.163805e-01):5.674778e-02):4.099223e-02):1.481918e-01,(12:4.618048e-01,13:4.477618e-01):1.698472e-01):3.827926e-02):2.465076e-02):1.498669e-01,43:3.489527e-01):1.542972e-01,(5:9.667570e-02,(((3:6.969070e-03,2:1.009276e-03):3.438561e-04,4:4.769681e-03):9.185711e-04,7:1.881126e-03):8.824918e-02):5.282423e-02):1.095457e-01,1:2.399686e-03);
   tree gen.919000 = [&U] (((43:3.235652e-01,((9:2.648121e-01,10:5.515827e-01):1.292677e-02,((11:4.147397e-01,(((((37:2.318308e-01,38:1.654825e-01):8.491741e-02,(((36:3.390940e-01,35:2.056431e-01):1.181029e-01,(40:2.028028e-01,39:3.143077e-01):3.565170e-02):5.803674e-02,8:2.959417e-01):2.860407e-02):1.474155e-01,26:3.010871e-01):7.955066e-02,(41:4.214415e-01,42:5.276327e-01):8.764441e-02):4.663923e-02,((((33:8.093707e-01,34:4.357541e-01):2.622826e-01,(32:5.951982e-01,44:3.573632e+00):3.247290e-01):1.208553e-01,(45:3.671708e-01,27:4.024431e-01):1.493438e-01):1.513925e-02,((((24:4.799407e-01,25:3.798598e-01):1.110365e-01,((29:3.966886e-01,30:5.375994e-01):3.810698e-01,((20:9.005214e-02,21:1.243121e-01):5.450737e-01,22:5.392127e-01):5.006109e-02):6.208096e-03):3.550290e-02,31:8.792953e-01):4.156635e-02,23:3.792279e-01):4.728100e-02):3.835101e-02):9.262555e-02):6.415028e-02,((12:4.813243e-01,13:4.479602e-01):9.093172e-02,(((18:3.294613e-01,19:4.129098e-01):1.671465e-01,(17:5.245097e-01,(28:7.813180e-01,16:4.977203e-01):7.412135e-02):5.864514e-02):2.952915e-02,(15:1.955945e-01,14:4.231725e-01):5.855039e-02):1.131388e-01):6.440853e-02):4.311356e-02):2.365958e-01):1.737919e-01,(5:8.574515e-02,(2:2.206647e-04,(7:2.768759e-03,(3:8.417516e-04,4:1.229855e-02):9.026291e-03):5.685276e-04):1.187486e-01):4.710470e-02):1.225702e-01,6:3.081630e-03,1:6.408322e-04);
   tree gen.919500 = [&U] (6:1.912236e-03,(((((((((26:2.509195e-01,((8:3.450084e-01,((40:2.031628e-01,39:3.183667e-01):2.183027e-02,(36:3.371544e-01,35:2.442595e-01):1.714990e-01):8.585851e-02):1.875708e-02,(38:1.515796e-01,37:2.170802e-01):4.292627e-02):1.834704e-01):5.904076e-02,(42:5.657171e-01,41:3.970318e-01):1.043262e-01):3.916005e-02,(((45:4.439265e-01,27:4.228537e-01):7.716741e-02,((32:5.850598e-01,44:3.346240e+00):1.771772e-01,(34:3.891095e-01,33:7.201362e-01):1.532981e-01):1.015384e-01):1.938505e-02,((31:7.847000e-01,23:6.126880e-01):2.543897e-02,((24:5.011580e-01,25:3.769726e-01):1.188040e-01,(22:5.492347e-01,((29:3.622266e-01,30:3.912632e-01):2.682520e-01,(21:1.156975e-01,20:1.566396e-01):4.750436e-01):6.703272e-02):5.155708e-02):4.430947e-02):7.117555e-02):1.137986e-02):8.371070e-02,11:4.263870e-01):4.816970e-02,(((15:3.071513e-01,14:3.990444e-01):7.743032e-02,((19:3.703719e-01,18:3.809792e-01):1.591164e-01,((28:8.514531e-01,16:5.241814e-01):4.040412e-02,17:4.374697e-01):7.146336e-02):2.532910e-02):6.749340e-02,(12:4.415869e-01,13:4.959932e-01):4.500125e-02):3.660339e-02):3.117414e-02,9:2.350865e-01):4.868778e-02,10:4.151682e-01):1.220984e-01,43:3.188582e-01):1.158925e-01,(5:8.574994e-02,(4:2.853738e-03,((7:1.632191e-03,2:1.056501e-03):4.910791e-04,3:6.244951e-03):1.182817e-03):1.014389e-01):6.899816e-02):1.382421e-01,1:1.706261e-03);
   tree gen.920000 = [&U] (6:1.372900e-03,(((((3:1.755558e-03,4:2.131825e-03):2.887788e-04,7:4.721259e-03):1.656420e-03,2:1.202011e-03):1.376897e-01,5:1.033021e-01):6.391352e-02,((9:2.874896e-01,(10:5.533617e-01,((11:4.451170e-01,((42:5.412791e-01,41:4.274502e-01):8.775260e-02,((26:2.995015e-01,((8:3.286677e-01,((36:3.932546e-01,35:1.895214e-01):1.549523e-01,(40:2.217924e-01,39:2.929485e-01):2.219729e-02):4.730215e-02):3.320198e-02,(38:1.487798e-01,37:2.163614e-01):4.369546e-02):1.805394e-01):1.036322e-01,(((31:8.117585e-01,((((21:1.553422e-01,20:1.262178e-01):5.551150e-01,(30:5.015246e-01,29:4.259811e-01):3.186889e-01):1.202357e-01,22:5.106560e-01):5.557177e-02,(24:5.531437e-01,25:4.390458e-01):6.489774e-02):2.702078e-02):3.812659e-02,23:4.331270e-01):8.801761e-02,((27:5.055535e-01,45:4.223494e-01):8.683649e-02,((44:4.994413e+00,32:6.167410e-01):2.278093e-01,(34:4.857394e-01,33:8.267202e-01):1.790802e-01):7.096339e-02):5.026651e-02):3.254950e-02):1.006188e-01):5.277035e-02):4.442115e-02,((((19:3.620534e-01,18:2.845403e-01):2.679233e-01,(15:2.437311e-01,14:4.186427e-01):1.270066e-01):3.520936e-02,((16:5.647792e-01,28:7.105038e-01):6.743889e-02,17:4.465144e-01):6.351476e-02):6.564002e-02,(13:4.505439e-01,12:4.510771e-01):8.254237e-02):6.910435e-02):5.768192e-02):3.861350e-02):1.330600e-01,43:3.750622e-01):1.255745e-01):1.025271e-01,1:2.534239e-03);
   tree gen.920500 = [&U] (6:8.548504e-04,((((9:2.500590e-01,10:4.808907e-01):3.017921e-02,(((((26:2.592492e-01,((8:3.314090e-01,(38:2.241807e-01,37:3.197808e-01):4.859088e-02):5.499532e-02,((40:2.950299e-01,39:2.978040e-01):5.095163e-02,(36:3.483468e-01,35:2.544420e-01):1.043093e-01):7.744514e-02):1.852966e-01):7.068631e-02,(42:5.856411e-01,41:4.102120e-01):1.428382e-01):7.795349e-02,(((31:8.659364e-01,((22:5.907914e-01,(24:4.500616e-01,25:4.605345e-01):3.324847e-02):6.673468e-02,((21:1.195383e-01,20:1.475455e-01):4.908135e-01,(29:3.686402e-01,30:4.782675e-01):4.108687e-01):1.022050e-01):4.811518e-02):5.222209e-02,((45:4.586635e-01,27:4.368911e-01):7.972913e-02,((32:6.044820e-01,44:3.457325e+00):2.299970e-01,(34:4.098894e-01,33:8.376112e-01):2.299074e-01):1.235444e-01):3.621668e-02):1.919895e-02,23:6.330272e-01):2.732187e-02):1.257263e-01,11:4.255303e-01):2.632066e-02,((12:4.649715e-01,13:4.978022e-01):5.103094e-03,(((19:4.762584e-01,18:3.936265e-01):1.578479e-01,(17:6.193843e-01,(28:9.204284e-01,16:5.397958e-01):5.230128e-02):8.273783e-02):6.571782e-02,(15:3.173478e-01,14:4.122914e-01):8.000076e-02):1.529274e-01):2.691348e-02):5.642752e-02):2.281224e-01,43:3.294433e-01):1.255375e-01,(5:1.365228e-01,(3:1.064000e-02,((2:1.456828e-03,4:3.194936e-03):1.293922e-03,7:6.161044e-03):4.447757e-04):1.014384e-01):6.790653e-02):1.428313e-01,1:1.762904e-03);
   tree gen.921000 = [&U] (6:3.691936e-03,((((3:1.594186e-03,(7:2.297300e-03,4:6.224177e-03):9.915206e-04):1.814532e-04,2:1.748181e-03):8.877838e-02,5:1.106881e-01):1.275440e-01,(((10:4.978985e-01,((11:5.677495e-01,((42:5.316986e-01,41:4.198845e-01):8.998348e-02,((26:2.942004e-01,((((36:3.862941e-01,35:1.861670e-01):1.330122e-01,(40:2.178667e-01,39:2.877634e-01):2.875985e-02):9.421835e-02,8:3.409474e-01):3.245665e-02,(38:1.752472e-01,37:2.125319e-01):3.795514e-02):1.841109e-01):8.626246e-02,(((31:8.127939e-01,((((21:1.075066e-01,20:1.823044e-01):6.326102e-01,(30:5.269924e-01,29:4.184414e-01):2.660900e-01):5.082061e-02,22:5.016176e-01):4.064858e-02,(24:5.433532e-01,25:4.312749e-01):6.800159e-02):6.690654e-02):3.505387e-02,23:4.254608e-01):6.035466e-02,((27:4.483529e-01,45:4.148740e-01):1.344176e-01,((44:5.192380e+00,32:6.058249e-01):2.237772e-01,(34:4.789326e-01,33:8.120876e-01):2.736560e-01):7.953983e-02):5.365719e-02):4.182252e-02):5.678311e-02):1.145012e-01):4.453093e-02,((((19:3.556452e-01,18:3.788922e-01):1.831809e-01,((28:6.730363e-01,17:4.351519e-01):8.543150e-03,16:6.012874e-01):6.765531e-02):3.195995e-02,(15:2.314783e-01,14:3.430957e-01):1.210635e-01):1.442210e-01,(13:4.425694e-01,12:4.224509e-01):8.108140e-02):8.382210e-02):5.095960e-02):1.244107e-01,9:2.440844e-01):1.486124e-01,43:3.684237e-01):1.281536e-01):7.718818e-02,1:1.655878e-04);
   tree gen.921500 = [&U] (((43:2.694981e-01,((10:5.635691e-01,((11:4.541048e-01,(((41:4.318429e-01,42:5.198596e-01):9.131342e-02,(((37:2.550666e-01,38:1.376772e-01):4.284563e-02,(((36:3.574896e-01,35:2.029268e-01):1.181466e-01,(40:1.866454e-01,39:3.103393e-01):5.134428e-02):1.214858e-01,8:2.754179e-01):3.138198e-02):1.617660e-01,26:2.985717e-01):8.171852e-02):5.767914e-02,((((33:7.813184e-01,34:3.648493e-01):1.819977e-01,(32:5.316132e-01,44:3.520985e+00):1.485990e-01):1.370826e-01,(45:4.289612e-01,27:5.233913e-01):9.706480e-02):5.212603e-02,(31:7.515687e-01,(((((20:8.116537e-02,21:2.541645e-01):6.182633e-01,(29:4.137558e-01,30:5.050357e-01):3.249044e-01):3.665628e-02,22:5.312690e-01):6.722225e-02,(24:5.022553e-01,25:4.439946e-01):5.486085e-02):1.240177e-01,23:4.051598e-01):9.835062e-03):1.828684e-02):1.689876e-02):1.185118e-01):3.253301e-02,((12:4.545894e-01,13:3.856414e-01):4.758549e-02,(((18:3.462379e-01,19:4.068268e-01):1.803721e-01,(17:4.997598e-01,(16:5.124166e-01,28:6.838552e-01):6.035237e-02):6.354224e-02):1.018283e-01,(15:3.320535e-01,14:4.683033e-01):5.410016e-02):8.952288e-02):5.622332e-02):9.096017e-03):5.402193e-02,9:2.127716e-01):1.655844e-01):1.589424e-01,(5:8.950818e-02,(((3:1.306849e-04,7:1.014582e-03):4.107702e-03,2:5.494783e-04):3.561444e-03,4:3.334892e-03):1.036732e-01):5.768110e-02):1.325923e-01,6:1.489399e-03,1:5.428244e-04);
   tree gen.922000 = [&U] (((43:2.849225e-01,((10:5.958242e-01,9:2.249492e-01):6.976695e-02,((11:4.764534e-01,(((41:4.565589e-01,42:6.156990e-01):1.216472e-01,((((36:3.469651e-01,35:2.145410e-01):1.345969e-01,(40:1.973278e-01,39:3.281012e-01):7.821761e-02):4.204107e-02,((37:2.696650e-01,38:1.455570e-01):4.529784e-02,8:3.441042e-01):2.043810e-02):1.696636e-01,26:3.156600e-01):7.782658e-02):2.752400e-02,((((33:7.601037e-01,34:3.857310e-01):1.924140e-01,(32:5.620393e-01,44:3.722504e+00):2.789870e-01):1.315262e-01,(45:4.535122e-01,27:4.230144e-01):1.026202e-01):5.510939e-02,((31:7.945837e-01,((((20:1.281331e-01,21:2.055596e-01):4.892706e-01,(29:4.374366e-01,30:5.339407e-01):3.434999e-01):5.855864e-02,22:5.290693e-01):5.931001e-02,(24:5.310012e-01,25:4.694060e-01):5.800073e-02):3.584436e-02):4.629966e-02,23:4.287682e-01):4.790305e-02):1.574336e-02):1.252947e-01):4.137168e-02,((12:4.806072e-01,13:4.077131e-01):1.025810e-01,(((18:3.386415e-01,19:4.301110e-01):1.513461e-01,((17:5.216738e-01,16:5.417441e-01):2.382515e-02,28:7.229948e-01):1.158219e-01):1.806266e-02,(15:2.938152e-01,14:4.951060e-01):5.719651e-02):9.464660e-02):5.944118e-02):3.774527e-02):1.815150e-01):1.303733e-01,(5:9.127590e-02,(2:6.440667e-03,(3:8.078097e-04,(7:1.039244e-03,4:3.612135e-03):2.770239e-03):4.404123e-03):1.096068e-01):6.461459e-02):1.224747e-01,6:3.420015e-04,1:2.266278e-04);
   tree gen.922500 = [&U] (6:3.169730e-03,(((10:4.328061e-01,((((((31:9.057297e-01,((24:4.490716e-01,25:4.333512e-01):8.844296e-02,((22:5.769694e-01,((21:1.311336e-01,20:1.253090e-01):5.012791e-01,(29:3.344013e-01,30:4.772155e-01):3.489030e-01):8.685204e-02):4.795797e-02,23:5.997789e-01):2.399757e-02):5.963280e-02):5.348018e-02,((45:3.887948e-01,27:4.359301e-01):8.942200e-02,((32:6.399918e-01,44:3.449720e+00):1.937764e-01,(34:5.261137e-01,33:8.357688e-01):1.188819e-01):8.770694e-02):4.524191e-02):2.809554e-02,((26:2.907620e-01,((8:3.341734e-01,((40:2.181206e-01,39:2.971489e-01):3.620780e-02,(36:3.475806e-01,35:2.198467e-01):1.348663e-01):8.938382e-02):1.232971e-02,(38:2.342634e-01,37:2.394141e-01):8.566220e-02):2.172330e-01):5.865586e-02,(42:5.655581e-01,41:4.721937e-01):9.364880e-02):2.404822e-02):9.225169e-02,11:4.977355e-01):1.800037e-02,((((19:4.488931e-01,18:3.503007e-01):1.931212e-01,((16:5.662244e-01,28:7.740220e-01):3.670896e-02,17:6.160033e-01):7.395745e-02):6.649271e-02,(15:3.166497e-01,14:4.380381e-01):7.982479e-02):8.650234e-02,(12:4.337889e-01,13:4.257492e-01):8.119968e-02):4.125471e-02):5.728734e-02,9:3.060834e-01):1.742361e-02):1.942804e-01,43:3.287187e-01):1.989908e-01,(5:1.244920e-01,((4:4.090848e-03,3:1.171946e-03):1.766114e-03,(2:3.255798e-04,7:1.487440e-03):6.380327e-03):9.690639e-02):5.313877e-02):1.318632e-01,1:2.781519e-03);
   tree gen.923000 = [&U] (((43:3.118633e-01,((10:5.053278e-01,9:2.150068e-01):2.314109e-02,((11:4.553949e-01,(((((37:2.451246e-01,38:1.590887e-01):4.148273e-02,(((36:3.316298e-01,35:1.672183e-01):1.248917e-01,(40:1.721642e-01,39:3.284715e-01):4.786808e-02):6.502315e-02,8:3.382831e-01):2.451613e-02):1.694585e-01,26:3.042950e-01):7.461126e-02,((((33:6.909480e-01,34:3.686822e-01):1.839096e-01,(32:5.371980e-01,44:3.557975e+00):3.136998e-01):1.230838e-01,(45:4.334676e-01,27:4.043177e-01):4.044099e-02):6.465980e-02,(((((20:7.700488e-02,21:1.964742e-01):4.676456e-01,22:5.056852e-01):4.622028e-02,(29:4.260955e-01,30:3.737407e-01):3.378616e-01):4.257340e-02,(24:5.075317e-01,25:4.240688e-01):5.543718e-02):8.023178e-02,(31:8.186721e-01,23:4.477821e-01):1.944842e-02):6.358511e-02):1.063390e-02):5.007074e-02,(41:5.145880e-01,42:5.079286e-01):1.405531e-01):8.213729e-02):3.954311e-02,((12:4.593651e-01,13:4.314880e-01):6.510426e-02,(((18:3.359769e-01,19:4.111007e-01):1.831110e-01,(17:4.926214e-01,(28:7.200026e-01,16:5.177998e-01):4.773735e-02):7.672838e-02):4.660214e-02,(14:4.508290e-01,15:2.688265e-01):7.196535e-02):1.488968e-01):5.913082e-02):2.962308e-02):1.591933e-01):1.713986e-01,(5:1.056099e-01,(((4:7.354493e-03,3:2.702886e-04):8.418043e-04,2:2.522320e-03):7.994842e-04,7:2.083627e-04):1.145904e-01):5.844174e-02):1.039204e-01,6:7.242489e-04,1:4.688194e-03);
   tree gen.923500 = [&U] (6:4.924303e-04,((((((((26:2.819109e-01,((8:3.236805e-01,((40:2.090791e-01,39:2.848317e-01):3.470693e-02,(36:3.331728e-01,35:1.856746e-01):1.574519e-01):9.792331e-02):1.614673e-02,(38:2.245528e-01,37:2.294900e-01):3.068396e-02):1.743657e-01):7.288938e-02,(((((22:5.530531e-01,31:8.190770e-01):1.348430e-02,(24:4.324975e-01,25:4.153881e-01):8.865533e-02):4.100443e-02,((21:1.480051e-01,20:1.132693e-01):4.805003e-01,(29:3.275009e-01,30:6.111134e-01):3.509388e-01):8.986532e-02):7.621142e-02,23:6.046638e-01):3.639553e-02,((45:4.018455e-01,27:4.178601e-01):7.203085e-02,((32:6.134632e-01,44:3.306724e+00):2.106478e-01,(34:4.232085e-01,33:7.307108e-01):2.238374e-01):9.253294e-02):4.782165e-02):5.869890e-02):4.533824e-02,(42:5.421148e-01,41:4.526206e-01):1.822040e-01):8.842771e-02,11:4.757358e-01):2.751535e-02,((((19:4.302857e-01,18:3.357802e-01):1.852993e-01,((28:7.177942e-01,16:5.427536e-01):4.077527e-02,17:4.763183e-01):1.002372e-01):7.937920e-02,(15:2.891686e-01,14:4.198807e-01):8.134231e-02):5.664686e-02,(12:4.158077e-01,13:4.081012e-01):3.555995e-02):4.655255e-02):3.711592e-02,(10:4.057291e-01,9:3.061449e-01):8.933609e-02):1.862271e-01,43:3.785187e-01):1.998929e-01,(5:1.193316e-01,((7:1.259719e-03,(3:3.177587e-03,2:4.693243e-04):7.227059e-04):2.682325e-04,4:4.992998e-03):9.973539e-02):4.448145e-02):1.023405e-01,1:5.302204e-04);
   tree gen.924000 = [&U] (6:3.481602e-03,((((((((26:2.874560e-01,((8:2.504386e-01,((40:2.131916e-01,39:3.856341e-01):5.005133e-02,(36:3.397262e-01,35:1.893267e-01):1.739571e-01):6.140163e-02):1.969809e-02,(38:1.983583e-01,37:2.340040e-01):6.759740e-02):1.740650e-01):7.318718e-02,(42:5.212632e-01,41:4.615234e-01):1.154069e-01):2.479018e-02,((((31:8.984265e-01,(22:5.217808e-01,((21:1.509163e-01,20:1.610302e-01):6.178734e-01,(29:3.313685e-01,30:6.231337e-01):3.692127e-01):4.534382e-02):1.416352e-02):4.265436e-02,(24:4.308540e-01,25:4.235586e-01):9.039914e-02):7.771046e-02,23:6.165573e-01):3.264674e-02,((45:4.097496e-01,27:4.712237e-01):7.344767e-02,((32:6.255297e-01,44:3.371766e+00):2.518795e-01,(34:3.762948e-01,33:7.450836e-01):2.107123e-01):9.435303e-02):7.698962e-02):6.395441e-02):1.132968e-01,11:4.850933e-01):8.464138e-02,((((19:3.701797e-01,18:3.423848e-01):2.167064e-01,((28:7.319129e-01,16:5.534293e-01):4.157731e-02,17:4.856873e-01):1.022088e-01):8.829909e-02,(15:3.103726e-01,14:4.281396e-01):4.122088e-02):1.360892e-01,(12:4.239864e-01,13:4.161284e-01):3.625940e-02):6.728652e-02):2.504478e-02,(10:4.137096e-01,9:3.121666e-01):5.795824e-02):2.442479e-01,43:3.421076e-01):2.038247e-01,(5:1.390715e-01,((2:1.679857e-04,4:4.742857e-03):7.636394e-04,(3:5.533692e-04,7:2.282167e-03):7.789069e-05):1.095332e-01):8.391075e-02):1.002899e-01,1:6.357518e-03);
   tree gen.924500 = [&U] (6:9.236212e-04,(((7:3.082937e-03,((3:2.398989e-03,2:1.711844e-04):1.148004e-03,4:2.149771e-03):9.972401e-04):1.298818e-01,5:1.079531e-01):8.121317e-02,((10:4.564912e-01,(((11:3.669796e-01,(((26:3.287170e-01,((((36:3.987447e-01,35:1.941104e-01):1.123145e-01,(40:2.027339e-01,39:3.187766e-01):5.560985e-02):5.769242e-02,8:3.326660e-01):7.300325e-02,(38:1.467159e-01,37:2.148929e-01):7.513076e-02):1.639891e-01):7.200918e-02,((31:7.817486e-01,(((((21:1.432020e-01,20:1.405211e-01):5.689839e-01,22:5.458428e-01):6.366027e-02,(30:4.186815e-01,29:4.684431e-01):3.591960e-01):4.937987e-02,(24:4.355483e-01,25:3.318819e-01):1.049558e-01):7.062924e-02,23:5.147562e-01):2.555591e-02):5.844819e-02,((27:4.410665e-01,45:3.693323e-01):1.342017e-01,((44:3.521915e+00,32:5.238926e-01):1.375837e-01,(34:3.520842e-01,33:6.549428e-01):2.254209e-01):1.487283e-01):5.096708e-02):2.828090e-02):5.452559e-02,(42:5.808427e-01,41:4.227896e-01):9.791963e-02):8.877996e-02):3.963077e-02,((((19:3.657903e-01,18:3.513345e-01):2.025484e-01,((16:5.954674e-01,28:6.638851e-01):3.707287e-02,17:4.905057e-01):4.226385e-02):1.045197e-01,(15:2.518576e-01,14:3.333370e-01):9.565401e-02):9.113395e-02,(13:3.595275e-01,12:4.075152e-01):6.378631e-02):6.298752e-02):3.332194e-02,9:2.751211e-01):4.614721e-02):1.206954e-01,43:3.784361e-01):1.480493e-01):1.248079e-01,1:2.764436e-03);
   tree gen.925000 = [&U] (6:4.648638e-03,((((4:1.163281e-03,(3:2.887742e-03,2:1.856379e-04):1.344070e-03):7.452586e-04,7:6.998736e-03):1.245629e-01,5:1.088358e-01):3.530233e-02,(((((11:3.699805e-01,(((26:3.314049e-01,(((36:4.020053e-01,35:1.956976e-01):1.398356e-01,(40:2.112866e-01,39:3.213833e-01):7.322510e-02):4.831220e-02,(8:3.134665e-01,(38:1.479156e-01,37:2.166501e-01):7.574511e-02):8.010031e-02):1.606009e-01):7.259800e-02,(42:5.855923e-01,41:4.901799e-01):1.271668e-01):1.589130e-02,((31:7.881410e-01,(((((21:1.263707e-01,20:1.416702e-01):5.427990e-01,(30:5.589042e-01,29:4.417566e-01):3.181864e-01):1.030573e-01,22:5.503061e-01):3.620252e-02,(24:4.391098e-01,25:3.345957e-01):3.323257e-02):1.140789e-01,23:5.189654e-01):6.044817e-03):3.792440e-02,((27:4.446731e-01,45:3.723523e-01):1.352991e-01,((44:3.550714e+00,32:5.281765e-01):1.387087e-01,(34:3.549632e-01,33:6.602983e-01):2.272642e-01):1.466139e-01):3.380197e-02):3.662682e-02):8.001797e-02):3.995483e-02,((((19:4.404304e-01,18:3.542074e-01):2.105071e-01,((16:6.003366e-01,28:6.693137e-01):9.455158e-02,17:4.945166e-01):2.203181e-02):5.886703e-02,(15:2.539170e-01,14:3.253227e-01):9.707435e-02):1.500919e-01,(13:3.814134e-01,12:4.560886e-01):6.590183e-02):5.156757e-02):7.077114e-02,10:4.798705e-01):4.877347e-02,9:2.787972e-01):1.216824e-01,43:3.815306e-01):1.492599e-01):1.258285e-01,1:4.249118e-04);
   tree gen.925500 = [&U] (6:3.985168e-03,((((9:3.036240e-01,(((((26:2.567690e-01,((8:2.557689e-01,((40:2.260675e-01,39:4.089246e-01):4.632900e-02,(36:3.602442e-01,35:2.007612e-01):8.185461e-02):6.020427e-02):5.195860e-02,(38:2.195430e-01,37:2.674513e-01):7.225236e-02):1.625841e-01):7.506179e-02,(42:5.527451e-01,41:4.700042e-01):2.744279e-01):2.976616e-02,((((22:5.532940e-01,((21:2.290001e-01,20:1.334289e-01):6.022361e-01,(29:3.452771e-01,30:5.617048e-01):4.279878e-01):4.769093e-02):3.459268e-02,(24:5.145129e-01,25:4.491397e-01):1.174446e-01):7.067553e-02,(31:9.584616e-01,23:5.409650e-01):2.189715e-03):7.985484e-02,((45:4.344967e-01,27:4.996835e-01):1.131878e-01,((32:7.747881e-01,44:4.981170e+00):4.653221e-02,(34:4.856001e-01,33:7.900834e-01):2.951802e-01):1.588819e-01):5.185434e-02):4.984745e-02):8.837149e-02,11:5.143908e-01):2.055765e-02,((((19:4.607126e-01,18:3.634617e-01):2.212211e-01,(17:5.500092e-01,(28:7.928971e-01,16:6.111434e-01):6.569138e-02):8.832906e-02):3.201442e-02,(15:2.666556e-01,14:4.539973e-01):1.392577e-01):1.363190e-01,(12:4.974791e-01,13:4.412607e-01):8.861526e-02):5.055609e-02):5.420585e-02):2.051857e-02,10:4.746286e-01):1.395277e-01,43:3.627694e-01):1.338966e-01,(5:1.266324e-01,((4:6.185990e-04,2:3.657716e-04):2.727580e-03,(3:4.217176e-03,7:8.475358e-05):4.310947e-03):1.234980e-01):6.588262e-02):1.322691e-01,1:1.622669e-03);
   tree gen.926000 = [&U] (((43:3.402122e-01,((9:2.624663e-01,10:4.518474e-01):6.133619e-02,(((13:4.367739e-01,12:4.828953e-01):2.415516e-02,(((14:3.824957e-01,15:3.019383e-01):4.371279e-02,(18:2.934939e-01,19:5.450508e-01):1.735040e-01):5.436354e-02,(28:7.209996e-01,(17:4.349226e-01,16:5.207172e-01):9.502175e-02):7.658288e-02):8.329668e-02):4.049002e-02,(11:4.290183e-01,(((((8:2.657379e-01,((36:3.685871e-01,35:1.516314e-01):1.281775e-01,(40:2.713250e-01,39:3.671490e-01):5.942974e-02):7.627725e-02):7.863814e-02,(37:2.798498e-01,38:1.542842e-01):5.351315e-02):1.293839e-01,26:3.223042e-01):5.380767e-02,(41:4.726811e-01,42:5.379895e-01):1.181453e-01):8.362499e-02,((((33:6.693849e-01,34:3.809570e-01):2.646360e-01,(32:5.083244e-01,44:4.019985e+00):2.251151e-01):1.144514e-01,(45:3.765629e-01,27:4.294310e-01):7.246174e-02):7.739178e-02,((((((20:1.311691e-01,21:1.606957e-01):4.655362e-01,(29:3.849756e-01,30:3.910365e-01):2.103522e-01):9.932448e-02,22:5.356133e-01):2.942447e-02,(25:3.227338e-01,24:3.807224e-01):1.259616e-01):3.869183e-02,31:8.571415e-01):4.252135e-02,23:4.602140e-01):7.456688e-02):1.679260e-02):1.264740e-01):3.892396e-02):4.668783e-02):1.879056e-01):1.407910e-01,(5:7.932494e-02,(4:3.925329e-03,(2:1.080192e-03,(7:7.824329e-04,3:6.222147e-03):4.951954e-04):2.872954e-03):1.230247e-01):5.609840e-02):1.517349e-01,6:3.992043e-03,1:3.033637e-04);
   tree gen.926500 = [&U] (6:1.268268e-03,((((9:2.878663e-01,(((((26:2.420654e-01,((8:2.480492e-01,((40:1.845764e-01,39:2.737909e-01):4.549120e-02,(36:3.293620e-01,35:1.946567e-01):1.915372e-01):6.154715e-02):5.152244e-02,(38:2.094137e-01,37:2.535710e-01):6.203737e-02):1.843904e-01):7.248907e-02,(42:6.513216e-01,41:4.456116e-01):1.631565e-01):2.883393e-02,((((22:5.715750e-01,((21:1.470894e-01,20:1.265041e-01):4.781435e-01,(29:3.273577e-01,30:5.325531e-01):4.057758e-01):5.731044e-02):7.589496e-02,(24:5.095428e-01,25:4.258299e-01):7.338070e-02):3.581855e-02,(23:5.097980e-01,31:8.409942e-01):6.434848e-03):6.277244e-02,((45:4.119469e-01,27:4.737506e-01):8.357207e-02,((32:7.345776e-01,44:4.649703e+00):4.062930e-02,(34:3.878467e-01,33:7.490791e-01):2.106165e-01):8.831423e-02):5.047730e-02):1.677933e-02):8.554928e-02,11:4.270891e-01):6.390883e-02,((((19:4.428505e-01,18:3.445985e-01):2.059877e-01,(15:2.528166e-01,14:4.304355e-01):4.333984e-02):3.808063e-02,(17:4.109965e-01,(28:6.253026e-01,16:4.727695e-01):1.136213e-01):7.879907e-02):9.318184e-02,(12:4.716606e-01,13:4.183598e-01):1.040874e-01):4.529672e-02):6.433536e-02):6.177885e-02,10:3.956372e-01):1.322864e-01,43:3.439421e-01):1.269475e-01,(5:1.270618e-01,((3:9.865822e-04,(4:6.800667e-03,7:2.644179e-03):1.489556e-03):1.749378e-05,2:3.252942e-04):1.061752e-01):6.246340e-02):1.254045e-01,1:6.044296e-03);
   tree gen.927000 = [&U] (6:3.531650e-03,((((7:8.476306e-04,4:5.428744e-03):2.111169e-03,(3:2.468276e-03,2:2.287144e-03):8.798444e-03):1.247270e-01,5:8.788159e-02):7.027509e-02,(((((11:3.708522e-01,(((((((21:1.701072e-01,20:1.461962e-01):5.789291e-01,(30:5.547493e-01,29:4.427974e-01):3.189361e-01):4.354307e-02,22:7.380276e-01):3.625316e-02,(24:4.722484e-01,25:3.647131e-01):9.296625e-02):9.535147e-02,23:4.293443e-01):1.632669e-02,31:9.803115e-01):4.013179e-02,(((27:4.330474e-01,45:3.680150e-01):8.204346e-02,((44:3.701192e+00,32:5.911232e-01):1.082263e-01,(34:5.184386e-01,33:6.798546e-01):2.473259e-01):1.909609e-01):3.894053e-02,((26:3.089998e-01,((38:1.851231e-01,37:2.957339e-01):1.026307e-01,(((36:3.556481e-01,35:1.817435e-01):1.203364e-01,(40:2.121747e-01,39:3.586189e-01):3.702394e-02):2.246777e-02,8:3.202778e-01):8.717588e-02):1.692802e-01):4.256356e-02,(42:5.824841e-01,41:4.913349e-01):1.729088e-01):7.162245e-02):9.511061e-03):1.094905e-01):4.004897e-02,(((15:2.456734e-01,14:3.328326e-01):1.025268e-01,((19:4.247911e-01,18:2.716392e-01):2.652739e-01,((28:5.452786e-01,16:6.116444e-01):9.074184e-02,17:5.577866e-01):4.230842e-02):6.620053e-02):7.414183e-02,(13:4.239668e-01,12:3.793065e-01):5.205479e-02):5.773845e-02):4.837371e-02,9:3.137692e-01):8.496729e-02,10:5.191401e-01):1.543512e-01,43:3.576982e-01):1.248181e-01):1.185547e-01,1:1.354384e-03);
   tree gen.927500 = [&U] (6:4.723959e-04,(((10:4.221777e-01,(9:2.761084e-01,(((((26:2.993683e-01,(((39:3.620740e-01,40:2.367642e-01):3.086730e-02,(36:3.673817e-01,35:2.294515e-01):1.175013e-01):7.261407e-02,(8:3.015957e-01,(38:1.848774e-01,37:2.366883e-01):1.600614e-02):4.339917e-02):1.768589e-01):6.952824e-02,(42:5.652800e-01,41:4.274105e-01):1.355526e-01):3.788452e-02,(((((22:6.025177e-01,((21:1.410815e-01,20:1.356764e-01):5.033989e-01,(29:3.802305e-01,30:5.108009e-01):2.766121e-01):7.881510e-02):1.577818e-02,(24:4.887305e-01,25:4.678365e-01):7.279478e-02):3.180994e-02,31:8.066436e-01):5.193499e-02,23:5.428930e-01):2.495077e-02,((45:3.951208e-01,27:4.544002e-01):9.531827e-02,((32:6.564162e-01,44:4.459785e+00):1.128997e-01,(34:3.720050e-01,33:6.354917e-01):2.020138e-01):1.067080e-01):5.402275e-02):5.486316e-02):1.121378e-01,11:4.096446e-01):3.087662e-02,((((19:4.247622e-01,18:3.724646e-01):2.222273e-01,(17:4.307045e-01,(28:5.997620e-01,16:4.534592e-01):7.807360e-02):8.685681e-02):5.077824e-02,(15:2.424902e-01,14:4.128543e-01):8.287153e-02):8.937582e-02,(12:4.238434e-01,13:4.012719e-01):1.137700e-01):4.294725e-02):6.436983e-02):3.262477e-02):1.457286e-01,43:3.298938e-01):1.272193e-01,(5:1.218720e-01,(3:2.337603e-04,(2:5.502095e-03,(7:8.053112e-04,4:7.055523e-03):2.369174e-03):2.868926e-03):9.926272e-02):4.347324e-02):1.367827e-01,1:1.351738e-04);
   tree gen.928000 = [&U] (6:3.809870e-04,(((10:4.378622e-01,(9:2.863662e-01,(((((26:3.104903e-01,((((39:3.755255e-01,40:2.612574e-01):4.790591e-02,(36:3.810304e-01,35:2.379759e-01):1.218666e-01):4.317037e-02,8:3.128004e-01):1.566006e-02,(38:1.967369e-01,37:2.454816e-01):4.501151e-02):1.834294e-01):7.211131e-02,(((((22:7.258430e-01,((21:1.463229e-01,20:1.441346e-01):5.221008e-01,(29:3.943565e-01,30:5.297778e-01):2.868886e-01):1.057969e-01):1.844712e-02,(24:5.068874e-01,25:4.257721e-01):7.545737e-02):1.610700e-02,31:8.366115e-01):6.139589e-02,23:5.630621e-01):3.976431e-02,((45:4.098001e-01,27:4.712817e-01):9.885947e-02,((32:6.239643e-01,44:4.625472e+00):1.846983e-01,(34:3.858255e-01,33:6.792520e-01):1.963284e-01):1.106723e-01):5.602976e-02):2.365163e-02):4.387839e-02,(42:5.660379e-01,41:4.432894e-01):1.362604e-01):1.009671e-01,11:4.248634e-01):2.288003e-02,((((19:4.405427e-01,18:3.863021e-01):1.640945e-01,(17:4.467057e-01,(28:7.340056e-01,16:4.703058e-01):1.296581e-02):9.470746e-02):4.308939e-02,(15:3.140933e-01,14:4.281923e-01):8.595032e-02):9.269624e-02,(12:4.395897e-01,13:4.652845e-01):5.938916e-02):5.205990e-02):6.141117e-02):3.332053e-02):1.511426e-01,43:3.421498e-01):1.319456e-01,(5:1.249682e-01,(7:1.368450e-03,(2:5.258490e-03,(4:2.566257e-03,3:3.157335e-03):8.124291e-04):1.483497e-03):1.008202e-01):8.261339e-02):9.968854e-02,1:1.056599e-04);
   tree gen.928500 = [&U] (6:1.712424e-03,((((((((26:2.873741e-01,((8:3.161178e-01,((39:3.329583e-01,40:2.631535e-01):4.825358e-02,(36:4.172068e-01,35:2.397030e-01):1.152949e-01):7.549273e-02):2.472876e-02,(38:1.533267e-01,37:2.472631e-01):4.368057e-02):1.931890e-01):7.500179e-02,(((((22:7.311107e-01,((21:1.536767e-01,20:1.451806e-01):5.258899e-01,(29:3.930941e-01,30:4.623164e-01):2.889706e-01):6.228486e-02):6.257611e-02,(24:5.105661e-01,25:4.288621e-01):7.825624e-02):9.685396e-03,31:8.426831e-01):6.292775e-02,23:5.438090e-01):3.856260e-02,((45:4.127742e-01,27:4.747020e-01):9.957693e-02,((32:6.284926e-01,44:4.659041e+00):1.860388e-01,(34:5.279338e-01,33:6.841816e-01):2.146736e-01):1.434646e-01):5.643639e-02):5.561767e-02):7.736797e-02,(42:5.701458e-01,41:4.465065e-01):1.185925e-01):9.839171e-02,11:4.279468e-01):8.407778e-02,((((19:4.437399e-01,18:3.891056e-01):1.652854e-01,(17:4.090615e-01,(28:7.393325e-01,16:4.737190e-01):7.790302e-02):1.174155e-01):5.022004e-02,(15:2.799252e-01,14:4.312999e-01):6.035307e-02):1.080706e-01,(12:4.474314e-01,13:4.556240e-01):8.828567e-02):6.024936e-02):6.374272e-02,(10:4.504465e-01,9:2.634615e-01):3.562820e-02):1.471757e-01,43:3.446329e-01):1.329032e-01,(5:1.258752e-01,(4:3.524535e-03,(2:3.847697e-03,(7:1.824093e-03,3:6.698734e-04):1.369491e-03):1.502200e-04):1.018342e-01):4.702894e-02):1.301069e-01,1:5.154215e-04);
   tree gen.929000 = [&U] (6:1.251449e-03,(((((((((26:2.944057e-01,((8:3.053198e-01,((39:2.856268e-01,40:2.427821e-01):4.636883e-02,(36:4.009109e-01,35:2.303404e-01):1.107915e-01):7.254403e-02):4.590093e-02,(38:1.495294e-01,37:2.376052e-01):4.718085e-02):1.905931e-01):1.164446e-01,((31:8.097684e-01,(23:5.361788e-01,((22:7.025540e-01,((21:1.476741e-01,20:1.395100e-01):5.053490e-01,(29:3.777401e-01,30:5.649143e-01):2.562353e-01):7.323373e-02):6.013193e-02,(24:5.767295e-01,25:4.121110e-01):1.258854e-01):8.314330e-02):1.375441e-02):3.705637e-02,((45:3.966515e-01,27:4.561604e-01):9.835492e-02,((32:6.039441e-01,44:4.477062e+00):1.189742e-01,(34:5.073130e-01,33:6.574579e-01):2.259314e-01):1.216854e-01):4.619682e-02):5.870665e-02):3.280111e-02,(42:5.478763e-01,41:4.290662e-01):1.637624e-01):5.765610e-02,11:4.112315e-01):6.022228e-02,((((19:4.005595e-01,18:3.739074e-01):1.588294e-01,(17:5.287795e-01,(28:7.104547e-01,16:4.552158e-01):1.574882e-01):1.164933e-01):4.825847e-02,(15:2.689915e-01,14:4.144536e-01):4.662595e-02):1.038494e-01,(12:4.299550e-01,13:4.378276e-01):8.483729e-02):5.391185e-02):5.376089e-02,9:2.531709e-01):4.566649e-02,10:4.418493e-01):1.414271e-01,43:3.690215e-01):1.165449e-01,(5:1.209586e-01,(2:3.697408e-03,((3:1.062232e-03,7:7.718164e-03):1.396520e-03,4:3.510637e-03):2.444286e-04):9.707728e-02):3.964970e-02):1.049617e-01,1:2.646120e-03);
   tree gen.929500 = [&U] (6:4.586019e-04,((((10:4.122347e-01,9:2.355672e-01):8.615068e-02,(((((26:2.423264e-01,((38:1.391322e-01,37:2.920539e-01):4.390024e-02,(8:3.030768e-01,((39:2.892768e-01,40:2.259008e-01):3.818709e-02,(36:3.730345e-01,35:2.143242e-01):1.417154e-01):6.749984e-02):4.368712e-02):1.748649e-01):1.188934e-01,((31:7.700287e-01,(((22:5.238024e-01,((21:1.374059e-01,20:1.298094e-01):4.702106e-01,(29:3.514748e-01,30:5.256342e-01):3.529979e-01):6.814158e-02):3.260826e-02,(24:5.366279e-01,25:3.834557e-01):1.291976e-01):7.736211e-02,23:4.772771e-01):1.856456e-02):3.795464e-02,((45:3.690712e-01,27:4.244423e-01):9.151602e-02,((32:5.619502e-01,44:4.165759e+00):1.275522e-01,(34:4.720381e-01,33:6.117430e-01):2.102218e-01):9.254371e-02):4.298463e-02):2.239365e-02):3.012336e-02,(42:5.140130e-01,41:3.992321e-01):1.497525e-01):5.364711e-02,11:3.826374e-01):3.186977e-02,(((17:4.920119e-01,(28:6.610547e-01,16:4.235634e-01):1.273943e-01):1.456787e-01,((19:4.118739e-01,18:3.702390e-01):1.994931e-01,(15:2.502877e-01,14:3.856355e-01):4.802565e-02):2.921903e-02):7.134628e-02,(12:4.373166e-01,13:4.073843e-01):9.788715e-02):7.735534e-02):3.461161e-02):1.500039e-01,43:3.433624e-01):1.166726e-01,(5:1.134016e-01,(7:3.157710e-03,((4:5.062144e-03,2:1.653249e-03):2.029479e-03,3:3.150450e-03):1.242600e-03):1.213399e-01):1.522366e-02):1.378035e-01,1:7.955215e-03);
   tree gen.930000 = [&U] (((((9:2.819968e-01,(((12:4.759525e-01,13:4.057307e-01):8.360101e-02,(((16:5.626731e-01,28:8.179369e-01):3.840804e-02,17:4.402778e-01):7.476279e-02,((19:3.958999e-01,18:3.416637e-01):1.712383e-01,(15:3.094007e-01,14:3.826324e-01):8.156846e-02):9.283861e-03):1.093396e-01):5.211669e-02,(11:4.345985e-01,(((((8:2.739711e-01,(37:2.929295e-01,38:1.540879e-01):3.946733e-02):5.024690e-02,((36:3.579404e-01,35:1.822448e-01):9.392373e-02,(40:2.115867e-01,39:2.869887e-01):5.572860e-02):7.090251e-02):1.522333e-01,26:3.279847e-01):6.985424e-02,(41:4.082348e-01,42:5.447544e-01):1.540534e-01):4.702134e-02,(((27:4.026635e-01,45:3.481139e-01):6.207499e-02,((34:4.469062e-01,33:8.142477e-01):2.625536e-01,(32:3.118992e-01,44:4.154501e+00):4.579642e-01):1.208254e-01):1.286809e-02,(((((20:9.089632e-02,21:1.666731e-01):5.953581e-01,22:6.333746e-01):5.396592e-02,(25:4.571326e-01,(24:5.619159e-01,(30:4.081472e-01,29:4.932303e-01):3.265729e-01):5.267502e-02):3.959591e-02):4.422599e-02,31:9.618428e-01):6.462119e-02,23:4.551002e-01):3.739842e-02):4.733895e-02):1.097558e-01):4.809439e-02):6.738105e-02):3.384102e-02,10:4.377895e-01):1.049174e-01,43:4.118872e-01):1.426201e-01,(5:1.170351e-01,(4:8.991292e-03,((2:5.935921e-04,3:2.116706e-04):2.116338e-03,7:1.210097e-03):4.584788e-03):7.463871e-02):6.887484e-02):1.189337e-01,6:1.438137e-03,1:9.868242e-04);
   tree gen.930500 = [&U] (6:2.466559e-03,(((3:3.032952e-03,((2:4.360360e-03,7:2.668352e-04):1.358176e-03,4:2.794054e-03):9.133166e-04):1.280986e-01,5:1.039397e-01):4.007705e-02,((9:2.756799e-01,(10:5.209026e-01,((11:3.892694e-01,((((((24:4.888719e-01,25:4.370491e-01):1.122627e-01,(22:4.866924e-01,((21:1.782382e-01,20:1.424103e-01):5.877647e-01,(30:5.831179e-01,29:5.021500e-01):4.213455e-01):2.507649e-02):6.310498e-02):4.293176e-02,((27:5.136907e-01,45:3.599803e-01):1.715245e-01,((44:3.250107e+00,32:5.758156e-01):1.920401e-01,(34:5.636730e-01,33:6.973539e-01):2.390206e-01):1.102675e-01):5.718621e-02):2.451388e-02,23:5.064127e-01):8.837854e-03,((42:5.469353e-01,41:4.679403e-01):1.701117e-01,(26:3.552688e-01,((((36:3.165596e-01,35:1.951665e-01):1.223783e-01,(40:2.352343e-01,39:3.341313e-01):6.543057e-02):6.983922e-02,8:2.736027e-01):2.163009e-02,(38:1.760390e-01,37:2.402293e-01):8.123364e-02):1.599427e-01):9.835695e-02):7.316946e-02):6.587782e-02,31:9.417860e-01):5.032956e-02):7.360248e-02,((((15:2.393115e-01,14:4.511456e-01):1.223681e-01,(19:4.174721e-01,18:3.579773e-01):1.975964e-01):4.615328e-02,(17:5.370518e-01,(28:6.861079e-01,16:5.581123e-01):3.853212e-02):9.862740e-02):7.779731e-02,(12:5.353441e-01,13:3.784598e-01):5.277670e-02):7.230065e-02):3.863609e-02):3.917580e-02):2.011906e-01,43:4.054824e-01):1.419653e-01):1.537554e-01,1:7.822175e-04);
   tree gen.931000 = [&U] (6:6.494327e-04,(((((2:1.045814e-03,4:9.035831e-03):2.303173e-03,3:2.879849e-03):8.356509e-04,7:1.490025e-03):9.671089e-02,5:9.953026e-02):5.260000e-02,(((9:2.575969e-01,10:4.988045e-01):2.848652e-02,((11:3.988276e-01,(((42:5.237328e-01,41:4.480890e-01):1.628951e-01,((26:3.401973e-01,((8:3.409393e-01,(38:1.685710e-01,37:2.591749e-01):3.071822e-02):2.869642e-02,((36:3.031303e-01,35:1.868870e-01):1.216879e-01,(40:2.252550e-01,39:3.199565e-01):4.885541e-02):6.859651e-02):1.927788e-01):9.418438e-02,((((24:4.681326e-01,25:4.185083e-01):1.075002e-01,(((21:1.790923e-01,20:1.363688e-01):5.508083e-01,22:4.660455e-01):6.441191e-02,(30:4.411090e-01,29:3.569257e-01):4.290936e-01):4.804201e-02):4.111048e-02,((27:4.918985e-01,45:3.522828e-01):1.552291e-01,((44:4.359080e+00,32:5.513879e-01):1.908428e-01,(34:5.397605e-01,33:6.677703e-01):2.330114e-01):1.055896e-01):2.560713e-02):3.957056e-02,23:4.849293e-01):6.174300e-02):4.919941e-02):6.308310e-02,31:9.018328e-01):4.819445e-02):7.048006e-02,(((15:2.291592e-01,14:4.320068e-01):1.171769e-01,((19:3.997618e-01,18:3.427909e-01):1.892138e-01,(17:5.142686e-01,(28:6.570013e-01,16:5.344356e-01):2.650232e-02):5.961790e-02):6.081578e-02):9.557962e-02,(12:5.126333e-01,13:3.624045e-01):6.695308e-02):7.217407e-02):3.454815e-02):1.926555e-01,43:3.882807e-01):1.195374e-01):1.495418e-01,1:1.920216e-03);
   tree gen.931500 = [&U] (6:2.161887e-03,((((10:4.243790e-01,9:2.265236e-01):5.690508e-02,(((((26:2.878279e-01,((38:1.627934e-01,37:2.429284e-01):6.311040e-02,(8:3.186938e-01,((39:3.632257e-01,40:2.453929e-01):2.711718e-02,(36:3.456670e-01,35:2.016736e-01):1.333506e-01):5.780721e-02):2.895508e-02):1.623940e-01):6.798565e-02,(42:5.854462e-01,41:3.756672e-01):1.020226e-01):2.087736e-02,(((((22:4.928848e-01,((21:1.487694e-01,20:1.221474e-01):5.132350e-01,(29:2.563337e-01,30:5.358404e-01):3.889506e-01):1.080632e-01):7.383059e-02,(24:4.415985e-01,25:4.056488e-01):1.220782e-01):2.605979e-02,31:7.304042e-01):5.188400e-02,23:4.713364e-01):4.985576e-02,((45:3.962157e-01,27:4.212991e-01):6.051767e-02,((32:5.550733e-01,44:3.919874e+00):1.638728e-01,(34:3.935435e-01,33:6.966221e-01):2.778118e-01):1.022729e-01):2.417075e-02):1.853457e-02):7.301625e-02,11:3.600521e-01):4.521980e-02,(((15:2.520207e-01,14:3.000740e-01):5.077321e-02,((19:3.719595e-01,18:2.952286e-01):1.441402e-01,(17:3.488560e-01,(16:3.985624e-01,28:6.643866e-01):1.005204e-01):9.414342e-02):4.027629e-02):1.172463e-01,(12:3.640153e-01,13:4.603572e-01):6.499783e-02):6.153523e-02):5.906929e-02):1.678479e-01,43:3.230953e-01):1.233515e-01,(5:9.059632e-02,((4:2.352164e-03,7:7.619592e-04):3.729587e-04,(3:8.123019e-04,2:2.905176e-03):1.412227e-03):9.745103e-02):5.960935e-02):8.763981e-02,1:8.394895e-04);
   tree gen.932000 = [&U] (6:2.352719e-03,((((3:5.829812e-03,(4:9.604952e-03,2:3.504213e-04):1.607855e-04):1.129253e-02,7:1.405323e-03):1.134606e-01,5:1.105494e-01):4.672128e-02,((9:2.706293e-01,(10:4.212736e-01,((11:4.521297e-01,(31:9.182131e-01,((42:5.332455e-01,41:4.190630e-01):1.571771e-01,((26:3.463764e-01,((8:3.441813e-01,(38:1.716328e-01,37:2.638823e-01):2.727497e-02):3.305131e-02,((36:3.086362e-01,35:1.902814e-01):1.332491e-01,(40:2.293464e-01,39:3.257680e-01):4.090646e-02):7.148727e-02):2.038734e-01):9.515344e-02,((((24:4.766354e-01,25:4.986489e-01):8.881014e-02,(((21:1.550956e-01,20:1.388457e-01):5.643734e-01,22:4.745105e-01):6.619182e-02,(30:4.955177e-01,29:3.634086e-01):4.337952e-01):5.035191e-02):1.030865e-01,((27:5.008330e-01,45:5.158833e-01):1.199256e-01,((44:4.438255e+00,32:4.824063e-01):4.031441e-01,(34:5.495643e-01,33:6.798992e-01):2.482634e-01):1.158528e-01):4.511703e-02):3.941410e-02,23:4.675344e-01):3.620527e-02):6.118157e-02):1.788156e-02):8.926528e-02):3.573638e-02,(((15:2.979515e-01,14:4.398534e-01):1.044445e-01,((19:4.070228e-01,18:3.490171e-01):2.002193e-01,((28:5.888468e-01,16:5.441427e-01):5.488567e-02,17:5.236094e-01):4.849435e-02):1.027404e-01):6.070332e-02,(12:5.219444e-01,13:4.385307e-01):8.329361e-02):2.774259e-02):5.067174e-02):5.540670e-02):1.153403e-01,43:3.953332e-01):1.217086e-01):1.147765e-01,1:1.328356e-03);
   tree gen.932500 = [&U] (6:1.567966e-03,((((10:5.128535e-01,9:2.412531e-01):8.877324e-02,(((((26:3.518584e-01,(((38:1.544182e-01,37:3.142033e-01):6.070244e-02,8:3.385305e-01):5.404864e-02,((39:3.848933e-01,40:1.759565e-01):4.419659e-02,(36:3.869699e-01,35:1.999854e-01):1.155735e-01):6.416566e-02):1.830869e-01):3.376712e-02,(42:5.149107e-01,41:3.871059e-01):1.021091e-01):4.476952e-02,((23:5.019846e-01,(((22:5.472217e-01,((21:1.506985e-01,20:1.023256e-01):5.466076e-01,(29:3.140552e-01,30:5.706829e-01):3.160092e-01):8.901012e-02):1.878768e-02,(24:4.703130e-01,25:4.320257e-01):1.191044e-01):7.530631e-02,31:7.778980e-01):1.377603e-02):9.861631e-02,((45:4.219792e-01,27:4.486936e-01):1.169808e-01,((32:5.911664e-01,44:3.212139e+00):1.745285e-01,(34:4.191332e-01,33:7.419193e-01):2.958763e-01):9.903809e-02):5.720469e-02):2.090238e-02):8.490365e-02,11:3.834641e-01):2.967384e-02,(((17:5.384202e-01,(16:4.466811e-01,28:7.075877e-01):4.109095e-02):1.350041e-01,(15:2.684081e-01,(14:5.016368e-01,(19:3.541614e-01,18:3.144255e-01):1.887057e-01):5.999905e-02):3.067642e-02):8.665624e-02,(12:4.674778e-01,13:5.061982e-01):1.012662e-01):5.229340e-02):9.084806e-02):1.847140e-01,43:3.125539e-01):2.274295e-01,(5:9.648726e-02,(((2:4.088204e-03,7:1.020529e-03):6.937512e-04,4:3.778384e-03):1.228471e-02,3:4.338647e-03):1.009465e-01):8.536475e-02):1.193004e-01,1:3.775587e-03);
   tree gen.933000 = [&U] (6:3.805982e-03,((((((((26:3.312983e-01,((38:1.854458e-01,37:3.155997e-01):8.279942e-02,(8:3.377683e-01,((39:3.866038e-01,40:1.938258e-01):2.436628e-02,(36:4.337913e-01,35:2.008742e-01):1.160871e-01):7.781918e-02):5.631787e-02):1.839188e-01):5.467589e-02,(((23:5.042155e-01,((22:5.496537e-01,((21:2.073160e-01,20:1.010320e-01):4.771660e-01,(29:3.154510e-01,30:5.732192e-01):3.174136e-01):9.212327e-02):2.101327e-02,(24:4.724032e-01,25:4.339458e-01):6.695710e-02):7.564100e-02):1.437269e-02,31:7.701804e-01):9.126412e-02,((45:4.238546e-01,27:4.506878e-01):1.175007e-01,((32:4.539885e-01,44:3.226415e+00):2.055135e-01,(34:3.300569e-01,33:7.452166e-01):1.738939e-01):9.947824e-02):5.745892e-02):4.945899e-02):3.525174e-02,(42:5.157126e-01,41:3.888263e-01):1.240701e-01):6.836713e-02,11:3.851684e-01):2.248936e-02,(((15:2.611009e-01,14:5.038662e-01):8.697469e-02,((17:5.294119e-01,(16:6.516683e-01,28:7.107325e-01):8.472446e-02):4.876771e-02,(19:5.180161e-01,18:3.158229e-01):2.592451e-01):3.753221e-02):8.704137e-02,(12:4.695554e-01,13:4.230198e-01):3.931722e-02):4.417213e-02):7.949228e-02,(10:4.942843e-01,9:3.098192e-01):3.716561e-02):1.869776e-01,43:3.139430e-01):9.912143e-02,(5:1.100115e-01,((2:7.447246e-03,4:3.788881e-03):8.455725e-04,(7:1.438555e-03,3:4.357929e-03):4.088281e-04):1.039545e-01):8.150552e-02):9.226867e-02,1:3.144703e-03);
   tree gen.933500 = [&U] (6:7.391198e-04,(((4:9.320529e-04,((3:2.141965e-03,7:1.063060e-03):1.524315e-03,2:3.568512e-03):9.629252e-03):1.233814e-01,5:9.243548e-02):6.592127e-02,(((9:2.643100e-01,10:4.387476e-01):8.518361e-02,((11:4.621074e-01,((42:5.630951e-01,41:4.677042e-01):9.869477e-02,(((26:3.540204e-01,((((36:3.521297e-01,35:1.814387e-01):1.499201e-01,(40:2.344077e-01,39:3.167459e-01):4.654619e-02):7.350631e-02,8:3.193589e-01):8.413973e-02,(38:1.307426e-01,37:2.620213e-01):6.515604e-02):2.081886e-01):1.065187e-01,((((27:4.357231e-01,45:3.905034e-01):9.338497e-02,((44:4.542649e+00,32:7.752292e-01):1.482977e-01,(34:4.572346e-01,33:7.343123e-01):2.225021e-01):9.064507e-02):6.665542e-02,((24:4.871540e-01,25:5.096533e-01):9.077002e-02,(((21:1.573214e-01,20:9.913184e-02):5.931169e-01,(30:4.764580e-01,29:5.060166e-01):3.685777e-01):3.896135e-02,22:4.849821e-01):8.978020e-02):9.917085e-02):7.165445e-03,23:6.152326e-01):2.566762e-02):4.929944e-02,31:1.009141e+00):8.111804e-03):9.785762e-02):5.013164e-02,((((15:3.110123e-01,14:4.495602e-01):2.617771e-02,(19:4.160051e-01,18:3.567193e-01):2.057158e-01):5.311376e-02,((28:6.018416e-01,16:4.540212e-01):5.609691e-02,17:5.351645e-01):8.221542e-02):1.031503e-01,(12:4.267901e-01,13:4.487546e-01):9.402999e-02):4.605281e-02):3.671304e-02):1.332097e-01,43:4.040575e-01):1.990708e-01):1.173095e-01,1:3.470606e-03);
   tree gen.934000 = [&U] (((5:1.154769e-01,(4:2.221043e-03,(2:2.234160e-04,(3:3.778889e-04,7:2.510303e-03):8.279654e-05):7.050190e-03):1.457767e-01):6.431972e-02,((9:2.489283e-01,(((11:4.319788e-01,((41:3.880593e-01,42:4.629713e-01):9.982219e-02,((((8:3.003066e-01,((36:3.096040e-01,35:1.953239e-01):1.565915e-01,(40:1.787154e-01,39:2.701236e-01):3.010831e-02):4.171012e-02):3.144235e-02,(37:2.646316e-01,38:1.365473e-01):4.522897e-02):2.319872e-01,26:3.260076e-01):8.798548e-02,(((27:4.124828e-01,45:3.613531e-01):9.013150e-02,((32:7.498928e-01,44:4.299530e+00):7.139836e-02,(34:4.295639e-01,33:6.241671e-01):2.779519e-01):7.009224e-02):6.993145e-02,(23:5.162072e-01,(31:8.024700e-01,((((20:1.564748e-01,21:1.076769e-01):5.648669e-01,22:4.582047e-01):2.962242e-02,25:3.886495e-01):2.953897e-02,(24:4.114298e-01,(30:4.893290e-01,29:3.405279e-01):4.190658e-01):1.015240e-01):5.179835e-02):1.572738e-02):6.979186e-02):1.161375e-02):6.329940e-02):5.547195e-02):4.191031e-02,((12:5.220952e-01,13:4.530838e-01):9.031183e-02,(((19:4.343092e-01,18:3.030761e-01):1.785392e-01,(15:3.203111e-01,14:3.803172e-01):2.827005e-02):4.468295e-02,(17:4.702022e-01,(28:6.450222e-01,16:5.182217e-01):3.873678e-02):1.050970e-01):9.063685e-02):3.994106e-02):1.717899e-02,10:4.392725e-01):4.066486e-02):1.722438e-01,43:3.570850e-01):1.454316e-01):1.324032e-01,6:4.600949e-04,1:1.437283e-03);
   tree gen.934500 = [&U] (((5:9.717923e-02,(2:1.441729e-03,(7:7.214545e-04,(4:7.705436e-04,3:3.283487e-03):6.722977e-03):1.498085e-03):1.381317e-01):6.838308e-02,((((11:4.598408e-01,((41:4.130885e-01,42:4.928323e-01):7.637681e-02,((((8:3.196760e-01,((36:3.295731e-01,35:2.079220e-01):1.448975e-01,(40:2.345277e-01,39:2.875462e-01):2.420703e-02):6.439736e-02):4.406283e-02,(37:2.816999e-01,38:1.453544e-01):4.814617e-02):2.469501e-01,26:3.444914e-01):1.025290e-01,(((27:4.390874e-01,45:4.032160e-01):9.594485e-02,((32:7.307824e-01,44:4.576843e+00):7.600345e-02,(34:4.572702e-01,33:6.644250e-01):2.486518e-01):9.884869e-02):4.384938e-02,(23:5.495018e-01,(31:8.542282e-01,((25:4.137168e-01,((20:1.665672e-01,21:1.139105e-01):6.013000e-01,22:4.877582e-01):4.183421e-02):3.086460e-02,(24:4.379664e-01,(30:5.208900e-01,29:3.624915e-01):4.460949e-01):1.070465e-01):1.350129e-02):2.758339e-02):7.429333e-02):4.085754e-02):6.738212e-02):8.292427e-02):3.210884e-02,((12:4.243204e-01,13:4.756960e-01):1.343014e-01,(((19:4.623215e-01,18:3.459753e-01):1.885441e-01,(17:5.005296e-01,(28:6.866252e-01,16:5.516463e-01):4.123524e-02):7.324957e-02):4.756494e-02,(15:3.409708e-01,14:4.048472e-01):8.814077e-02):9.648280e-02):4.251720e-02):1.487209e-02,(10:4.676050e-01,9:2.649838e-01):4.328768e-02):2.097638e-01,43:3.801165e-01):1.548118e-01):1.682647e-01,6:9.344084e-04,1:1.809751e-03);
   tree gen.935000 = [&U] (6:1.600340e-03,(((((7:2.177164e-03,4:4.491275e-03):1.606776e-03,3:3.664050e-03):1.055096e-03,2:4.032345e-03):1.053826e-01,5:1.146344e-01):5.313259e-02,((9:2.496929e-01,(((11:3.424457e-01,(31:9.307357e-01,(((((27:3.772734e-01,45:3.872237e-01):1.041636e-01,((44:4.221006e+00,32:5.792905e-01):1.150351e-01,(34:4.362792e-01,33:7.281450e-01):1.174981e-01):1.264275e-01):8.006071e-02,(26:3.510470e-01,((38:1.587141e-01,37:3.154660e-01):6.366789e-02,(8:2.490907e-01,((36:3.491723e-01,35:1.840809e-01):1.565830e-01,(40:2.376806e-01,39:3.140856e-01):3.694157e-02):4.440932e-02):4.564230e-02):1.708873e-01):9.910684e-02):1.438733e-02,(23:6.169684e-01,((24:5.851291e-01,25:4.248070e-01):7.778648e-02,(((21:1.418759e-01,20:1.746544e-01):4.813954e-01,(30:4.648389e-01,29:2.181235e-01):3.090623e-01):6.971305e-02,22:5.208865e-01):4.894224e-02):6.329345e-02):2.395618e-02):3.345540e-02,(42:5.583658e-01,41:3.962880e-01):1.247601e-01):2.186474e-02):3.915208e-02):5.680119e-02,(((((28:6.916923e-01,16:4.561019e-01):7.022884e-02,17:5.547548e-01):7.212669e-02,(19:4.125112e-01,18:3.657975e-01):2.039880e-01):2.968422e-02,(15:2.956663e-01,14:4.457845e-01):8.697849e-02):1.012429e-01,(12:3.506875e-01,13:4.449857e-01):1.104568e-01):5.969228e-02):5.316633e-02,10:4.979521e-01):6.674210e-02):1.796025e-01,43:4.006639e-01):1.053233e-01):1.291099e-01,1:5.856141e-03);
   tree gen.935500 = [&U] (6:3.380917e-03,((((9:2.324351e-01,10:4.391202e-01):2.701074e-02,((((((23:4.389100e-01,((24:4.637054e-01,25:4.119125e-01):1.380113e-01,(((21:1.455193e-01,20:1.223884e-01):4.510787e-01,(29:2.265417e-01,30:5.491506e-01):3.260466e-01):6.257162e-02,22:6.138154e-01):4.213932e-02):3.954771e-02):3.280268e-02,31:1.016028e+00):8.246757e-02,((45:4.312536e-01,27:4.585551e-01):9.515202e-02,((32:5.581127e-01,44:4.278258e+00):2.514374e-01,(34:4.392760e-01,33:7.765181e-01):2.367496e-01):1.180359e-01):4.027296e-02):2.156984e-02,((26:2.856675e-01,((38:1.191135e-01,37:2.680955e-01):4.482897e-02,(8:3.065843e-01,((39:2.648799e-01,40:2.042885e-01):8.400812e-02,(36:4.024576e-01,35:1.979152e-01):9.920821e-02):7.574986e-02):2.466976e-02):1.959953e-01):5.978170e-02,(42:5.396551e-01,41:4.686711e-01):1.183784e-01):5.462791e-02):7.152149e-02,11:4.948919e-01):3.837872e-02,((((19:3.581681e-01,18:2.443561e-01):2.524304e-01,(15:2.621845e-01,14:4.850724e-01):6.966749e-02):4.146976e-02,(17:4.864105e-01,(16:4.398775e-01,28:7.083394e-01):1.248274e-01):8.160395e-02):1.177511e-01,(12:3.578786e-01,13:3.848110e-01):8.378914e-02):8.900936e-02):4.621648e-02):1.823907e-01,43:3.194233e-01):1.502252e-01,(5:1.117464e-01,(((3:5.796743e-04,4:1.553319e-03):2.215344e-03,2:1.056661e-03):6.603148e-03,7:9.293514e-04):1.049761e-01):8.823383e-02):1.114264e-01,1:5.772202e-04);
   tree gen.936000 = [&U] (6:1.062904e-03,((((((((23:4.279654e-01,(((24:4.325259e-01,25:4.040564e-01):9.997377e-02,(((21:1.427439e-01,20:1.523295e-01):4.424756e-01,(29:2.260107e-01,30:5.386770e-01):3.198281e-01):8.393175e-02,22:6.021086e-01):4.410963e-02):1.606730e-02,31:1.027101e+00):3.090091e-02):5.282205e-02,((45:4.230286e-01,27:4.498095e-01):1.018926e-01,((32:5.474682e-01,44:4.196662e+00):2.582066e-01,(34:4.685944e-01,33:7.617082e-01):1.813452e-01):1.157847e-01):3.385054e-02):5.495468e-02,((26:2.802192e-01,((38:1.182087e-01,37:2.510699e-01):3.956691e-02,(8:3.007370e-01,((39:2.598280e-01,40:2.349140e-01):6.781330e-02,(36:3.947818e-01,35:1.941405e-01):9.731609e-02):7.430514e-02):5.642184e-02):1.590714e-01):3.760990e-02,(42:5.198215e-01,41:4.453531e-01):1.476414e-01):1.597768e-02):1.584955e-01,11:4.496324e-01):4.501688e-02,((((19:3.513370e-01,18:3.066886e-01):2.476159e-01,(17:4.771335e-01,(16:5.367113e-01,28:6.948298e-01):4.729572e-02):1.345159e-01):5.909076e-02,(15:2.571841e-01,14:4.758210e-01):8.231928e-02):8.661163e-02,(12:4.699488e-01,13:3.774718e-01):8.219109e-02):8.267583e-02):4.972429e-02,(9:2.064442e-01,10:4.553078e-01):1.999474e-02):1.885355e-01,43:3.133312e-01):1.787526e-01,(5:1.129428e-01,(7:7.238658e-03,(4:1.590863e-03,(2:1.036508e-03,3:5.845902e-04):1.496074e-03):3.176864e-03):1.076594e-01):8.655101e-02):1.390271e-01,1:7.262367e-04);
   tree gen.936500 = [&U] (6:1.964661e-03,(((10:4.756242e-01,(9:3.602651e-01,((((((31:8.420876e-01,((24:4.518258e-01,25:4.220859e-01):9.693634e-02,(((21:1.491133e-01,20:1.591267e-01):5.603473e-01,(29:2.360956e-01,30:5.627135e-01):3.539289e-01):8.767689e-02,22:5.416549e-01):8.695676e-03):5.768010e-02):1.528025e-02,23:5.435373e-01):7.049978e-02,((45:4.419047e-01,27:4.698805e-01):1.064392e-01,((32:4.397900e-01,44:3.807451e+00):3.194253e-01,(34:5.190540e-01,33:7.956966e-01):1.894370e-01):1.209511e-01):4.345940e-02):5.696414e-02,((26:3.537651e-01,(((38:1.535481e-01,37:2.622729e-01):9.356524e-02,8:3.187919e-01):5.990515e-02,((39:2.714219e-01,40:2.435535e-01):7.776024e-02,(36:2.692392e-01,35:2.028033e-01):1.016585e-01):5.166075e-02):1.688056e-01):4.512119e-02,(42:5.784187e-01,41:4.730182e-01):7.996972e-02):5.840887e-02):8.778364e-02,11:4.696956e-01):6.657661e-02,((((19:3.670141e-01,18:3.203734e-01):2.577596e-01,(17:4.707516e-01,(16:5.606601e-01,28:7.258340e-01):3.053515e-02):3.688235e-02):6.103304e-02,(15:2.918756e-01,14:4.970527e-01):8.599247e-02):9.047636e-02,(12:4.909185e-01,13:3.925916e-01):1.344087e-01):5.307681e-02):3.698175e-02):1.503118e-02):2.159655e-01,43:3.273124e-01):1.669554e-01,(5:1.130045e-01,(((3:2.158621e-03,2:2.164446e-03):1.316852e-03,7:9.561398e-03):1.840539e-03,4:2.352784e-03):1.037648e-01):9.359698e-02):1.452307e-01,1:1.424238e-03);
   tree gen.937000 = [&U] (((5:1.059491e-01,((7:2.954030e-04,(3:4.839676e-04,4:1.897349e-03):3.019736e-03):3.088068e-03,2:1.715163e-04):1.081530e-01):6.625422e-02,((((10:5.402893e-01,(11:4.088052e-01,((41:4.338982e-01,42:5.228898e-01):5.110424e-02,((((8:3.085564e-01,((36:3.160647e-01,35:1.834013e-01):1.197934e-01,(40:2.128989e-01,39:2.837562e-01):5.706421e-02):5.096191e-02):4.692689e-02,(37:2.036892e-01,38:1.821073e-01):7.112129e-02):1.813412e-01,26:3.303715e-01):9.425918e-02,(((27:4.235227e-01,45:3.954047e-01):1.000929e-01,((32:5.561308e-01,44:4.263673e+00):2.081235e-01,(34:4.406286e-01,33:6.371919e-01):2.325892e-01):1.878886e-01):4.245678e-02,(23:5.397742e-01,(((20:1.714312e-01,21:1.092416e-01):6.553164e-01,(30:4.729447e-01,29:3.944270e-01):3.886526e-01):8.816824e-02,((22:7.138534e-01,25:4.222591e-01):4.639300e-02,(31:8.582539e-01,24:4.404069e-01):9.494868e-02):1.960778e-02):5.984167e-02):7.499507e-02):3.923138e-02):8.310165e-02):7.026043e-02):5.492713e-02):3.196280e-02,((13:4.212342e-01,12:4.486799e-01):9.425790e-02,(((19:4.433721e-01,18:3.086808e-01):1.808162e-01,((17:5.501817e-01,28:6.712861e-01):1.839359e-02,16:4.812170e-01):6.886820e-02):6.627212e-02,(15:3.269952e-01,14:3.882535e-01):1.062162e-01):1.188217e-01):5.963001e-02):5.691459e-02,9:2.526076e-01):2.161386e-01,43:3.645365e-01):1.442412e-01):1.240199e-01,6:1.970350e-03,1:1.590982e-03);
   tree gen.937500 = [&U] (((5:1.101200e-01,((3:1.979739e-03,(7:5.156857e-05,2:3.419714e-05):2.129329e-03):8.664487e-04,4:1.939381e-03):1.089435e-01):3.563917e-02,((((10:4.592777e-01,(11:4.117933e-01,((41:4.370697e-01,42:5.267118e-01):8.469957e-02,((((8:2.942531e-01,((36:3.485449e-01,35:1.847418e-01):1.027895e-01,(40:2.144550e-01,39:2.858302e-01):5.380465e-02):4.674641e-02):1.429482e-02,(37:2.051780e-01,38:1.745575e-01):8.360597e-02):1.772237e-01,26:3.327864e-01):6.468273e-02,(((27:4.266184e-01,45:3.982948e-01):9.057532e-02,((32:5.601958e-01,44:3.699987e+00):2.096448e-01,(34:4.438494e-01,33:6.418494e-01):2.342893e-01):1.690820e-01):4.276711e-02,(23:5.437196e-01,(((22:7.391706e-01,((20:1.299896e-01,21:1.100401e-01):6.657232e-01,(30:4.698194e-01,29:3.610746e-01):2.867903e-01):5.495944e-02):3.622917e-02,(25:4.449694e-01,24:4.436260e-01):1.975110e-02):9.377332e-02,31:8.279860e-01):6.027907e-02):7.554324e-02):3.951813e-02):3.877762e-02):7.429632e-02):2.271151e-02):3.219643e-02,((13:4.284377e-01,12:4.519595e-01):7.905351e-02,(((19:4.466129e-01,18:3.109370e-01):2.229684e-01,((28:8.302940e-01,16:4.993688e-01):1.983766e-02,17:5.360653e-01):1.124706e-01):4.667508e-02,(15:3.165091e-01,14:3.910914e-01):7.125336e-02):7.090908e-02):7.632269e-02):5.733060e-02,9:2.544540e-01):2.177184e-01,43:3.672010e-01):1.452955e-01):1.614905e-01,6:5.258526e-03,1:2.686725e-03);
   tree gen.938000 = [&U] (((5:1.121835e-01,(((7:1.945655e-04,2:1.981889e-04):4.950582e-03,4:2.636700e-03):6.006387e-04,3:2.854812e-03):1.152390e-01):9.762295e-02,(((10:4.798948e-01,((11:4.195098e-01,((((27:4.346126e-01,45:4.057583e-01):1.271560e-01,((32:5.706931e-01,44:3.769320e+00):2.135732e-01,(34:5.293809e-01,33:6.538767e-01):2.050908e-01):1.722503e-01):4.356851e-02,(23:5.539081e-01,(((22:5.713804e-01,((20:1.051496e-01,21:2.056755e-01):6.781979e-01,(30:4.786231e-01,29:3.369373e-01):2.986426e-01):9.776685e-02):5.273928e-02,(25:4.253813e-01,24:4.059640e-01):7.694770e-02):3.296277e-02,31:8.435013e-01):6.626582e-02):3.062582e-02):7.104957e-02,((((8:2.976404e-01,(37:2.160992e-01,38:1.778285e-01):8.591793e-02):1.519769e-02,((36:3.898590e-01,35:1.882036e-01):1.047156e-01,(40:2.184736e-01,39:3.015642e-01):7.078941e-02):4.399709e-02):1.764569e-01,26:2.941338e-01):8.903977e-02,(41:4.510561e-01,42:5.365816e-01):1.052912e-01):3.950426e-02):7.124730e-02):2.761619e-02,((13:4.506677e-01,12:4.604285e-01):8.752992e-02,((((19:4.549818e-01,18:3.167636e-01):2.271465e-01,28:8.672909e-01):3.599336e-02,(17:5.356784e-01,16:5.087263e-01):5.810996e-02):3.842773e-02,(15:3.355997e-01,14:3.984199e-01):5.111301e-02):1.130003e-01):6.467216e-02):3.239350e-02):6.044122e-02,9:2.592221e-01):2.143009e-01,43:3.740819e-01):1.480182e-01):1.113705e-01,6:9.322306e-04,1:6.413051e-04);
   tree gen.938500 = [&U] (6:4.447032e-03,((((9:2.416498e-01,((((((((24:4.441238e-01,25:4.385310e-01):1.176842e-01,((29:3.134926e-01,30:4.583180e-01):3.975485e-01,(22:4.831659e-01,(21:1.592672e-01,20:1.193398e-01):3.789502e-01):6.664949e-02):2.136857e-02):7.843050e-02,(31:9.260480e-01,23:4.289888e-01):1.240399e-02):6.040725e-02,((45:3.894896e-01,27:4.027053e-01):6.756280e-02,((32:4.456180e-01,44:3.815212e+00):2.949514e-01,(34:3.851540e-01,33:7.233280e-01):2.419553e-01):2.158176e-01):3.189208e-02):2.210191e-02,(26:3.063599e-01,((((39:2.750187e-01,40:2.182958e-01):9.365721e-02,(36:2.901767e-01,35:1.648251e-01):1.087403e-01):5.577667e-02,8:3.039304e-01):3.441760e-02,(38:1.795720e-01,37:2.173246e-01):9.606528e-02):1.931134e-01):1.011022e-01):5.022776e-02,(42:6.251095e-01,41:5.071522e-01):1.335724e-01):7.162555e-02,11:4.759199e-01):5.186212e-02,((((17:4.566311e-01,(28:6.916375e-01,16:5.472677e-01):7.471582e-02):1.001467e-01,((19:3.793603e-01,18:3.491926e-01):1.579596e-01,14:3.551840e-01):1.993013e-02):4.999950e-02,15:3.169555e-01):9.061815e-02,(12:3.972386e-01,13:4.589137e-01):7.548399e-02):4.547961e-02):2.561815e-02):4.247592e-02,10:4.715070e-01):1.039304e-01,43:3.470340e-01):2.474883e-01,(5:1.133125e-01,((4:5.583850e-03,7:1.126243e-03):8.430439e-04,(3:7.007284e-04,2:1.477537e-06):2.191297e-03):1.315920e-01):1.015837e-01):1.110730e-01,1:1.485458e-04);
   tree gen.939000 = [&U] (6:1.388319e-03,(((((((((((((24:6.112023e-01,25:4.397422e-01):1.180093e-01,(((21:1.597071e-01,20:1.196694e-01):6.674164e-01,(29:3.143585e-01,30:4.595838e-01):2.767100e-01):9.598214e-02,22:4.845004e-01):2.142759e-02):6.662565e-02,31:9.286057e-01):6.490337e-02,23:4.301737e-01):5.010039e-02,((45:3.905653e-01,27:4.038175e-01):6.774940e-02,((32:4.468488e-01,44:3.825750e+00):4.685420e-01,(34:4.088205e-01,33:7.440539e-01):2.645007e-01):1.364255e-01):3.198016e-02):1.867210e-02,(26:3.072060e-01,(((39:2.757783e-01,40:2.188988e-01):4.355235e-02,(36:2.909781e-01,35:1.979038e-01):1.452349e-01):5.593072e-02,(8:3.336734e-01,(38:1.800679e-01,37:2.466607e-01):5.966325e-02):4.737147e-02):2.187132e-01):1.040058e-01):2.219952e-02,(42:6.268360e-01,41:4.820844e-01):1.136810e-01):9.964050e-02,11:4.772344e-01):2.138506e-02,(((17:4.578923e-01,(28:6.935478e-01,16:5.487792e-01):1.134077e-01):7.920882e-02,((19:3.910146e-01,18:3.501570e-01):1.518484e-01,(14:3.657967e-01,15:2.622648e-01):4.993186e-02):8.733031e-02):1.508788e-01,(12:3.983358e-01,13:4.601812e-01):7.569248e-02):4.560522e-02):5.952331e-02,9:2.349480e-01):2.549502e-02,10:4.498489e-01):1.466605e-01,43:3.479925e-01):1.309389e-01,(5:1.136254e-01,(4:1.392161e-03,(7:1.134886e-03,(3:1.139606e-03,2:1.487325e-06):1.629444e-05):1.805230e-03):1.425779e-01):1.031138e-01):9.123487e-02,1:1.650185e-04);
   tree gen.939500 = [&U] (6:3.679355e-03,((((((((((23:4.683171e-01,(((24:6.425165e-01,25:3.881622e-01):4.445260e-02,(((21:1.678895e-01,20:1.258005e-01):7.016107e-01,(29:3.304643e-01,30:4.831301e-01):2.908869e-01):8.527427e-02,22:6.027582e-01):3.176267e-02):7.003914e-02,31:9.774329e-01):7.049835e-02):2.892564e-02,((45:4.105755e-01,27:4.245067e-01):9.637701e-02,((32:6.484195e-01,44:4.021758e+00):2.248356e-01,(34:5.419889e-01,33:7.821747e-01):2.780520e-01):5.370357e-02):3.777099e-02):2.553105e-02,(26:3.229454e-01,((8:3.090511e-01,((39:2.891303e-01,40:2.331956e-01):3.165771e-02,(36:3.058860e-01,35:2.080432e-01):1.526759e-01):7.437897e-02):2.702647e-02,(38:1.560551e-01,37:2.592981e-01):1.021294e-01):2.167182e-01):1.093345e-01):4.477404e-02,(42:6.087864e-01,41:5.067835e-01):1.052228e-01):7.787013e-02,11:5.377621e-01):2.248070e-02,((((17:4.813519e-01,(28:7.290809e-01,16:5.768953e-01):4.959789e-02):1.135431e-01,(19:4.110477e-01,18:3.802611e-01):1.578171e-01):4.846987e-02,(15:2.848100e-01,14:3.957477e-01):9.014472e-02):7.884767e-02,(12:4.187441e-01,13:4.837581e-01):1.279161e-01):6.539689e-02):4.713644e-02,10:4.567749e-01):5.745636e-02,9:2.745419e-01):1.480343e-01,43:3.658215e-01):2.107422e-01,(5:1.187677e-01,((7:5.259662e-03,(4:1.535554e-03,3:4.911384e-03):3.921748e-06):7.554561e-04,2:1.111449e-03):1.487770e-01):1.158835e-01):9.635702e-02,1:1.795836e-04);
   tree gen.940000 = [&U] (((5:1.160433e-01,(7:7.043236e-03,(3:2.111708e-04,(2:2.794854e-03,4:3.717418e-03):9.337072e-04):5.440726e-03):9.931549e-02):6.308508e-02,(((((11:3.356215e-01,((41:4.206283e-01,42:5.038891e-01):9.601112e-02,((((8:2.549837e-01,((36:3.635595e-01,35:1.690496e-01):1.118941e-01,(40:2.037356e-01,39:3.483451e-01):1.852533e-02):5.794976e-02):3.398766e-02,(37:2.857905e-01,38:1.641349e-01):3.679818e-02):1.745280e-01,26:2.372113e-01):1.188095e-01,(((27:4.317566e-01,45:3.814869e-01):6.634398e-02,((32:5.078797e-01,44:3.077109e+00):2.066130e-01,(34:4.158516e-01,33:6.097668e-01):1.695551e-01):1.538739e-01):6.977966e-02,(23:5.165419e-01,(((22:4.778298e-01,((20:7.155868e-02,21:1.554088e-01):6.046481e-01,(30:4.668167e-01,29:3.354930e-01):2.867102e-01):4.439589e-02):5.276142e-02,(25:3.906536e-01,24:4.900993e-01):8.581575e-02):2.027950e-02,31:7.474118e-01):4.290989e-02):5.854290e-02):3.600368e-02):6.741063e-02):6.862314e-02):2.944362e-02,((13:4.202660e-01,12:3.759931e-01):6.303820e-02,(((19:4.242891e-01,18:2.831288e-01):2.023354e-01,(16:4.818349e-01,(17:5.199393e-01,28:7.068859e-01):2.928356e-02):7.071541e-02):7.931391e-02,(14:3.655967e-01,15:3.172562e-01):4.891771e-02):6.915881e-02):6.960107e-02):3.257033e-02,9:2.617535e-01):4.596376e-02,10:4.245149e-01):9.462313e-02,43:3.488466e-01):1.513430e-01):1.033190e-01,6:3.392212e-04,1:1.118143e-03);
   tree gen.940500 = [&U] (6:3.824161e-03,((((9:2.428644e-01,10:4.100521e-01):3.911030e-02,((((((23:4.323270e-01,(((24:5.941993e-01,25:4.227037e-01):8.993450e-02,((29:3.707330e-01,30:4.467987e-01):3.405969e-01,((21:1.079730e-01,20:1.388312e-01):6.249814e-01,22:5.574308e-01):2.695454e-02):4.124952e-02):1.033176e-02,31:9.039300e-01):5.180563e-02):5.158277e-02,((45:4.413681e-01,27:3.925838e-01):6.384030e-02,((32:5.996584e-01,44:3.719321e+00):1.545956e-01,(34:5.012314e-01,33:6.389365e-01):1.929733e-01):6.627516e-02):7.120102e-02):4.334343e-02,(26:2.986599e-01,(((39:2.960034e-01,40:2.030697e-01):5.863554e-02,(36:4.169078e-01,35:1.923983e-01):1.042844e-01):8.829468e-02,(8:2.895077e-01,(38:1.443198e-01,37:2.429861e-01):4.499772e-02):3.494219e-02):2.073881e-01):1.199676e-01):3.332794e-02,(42:5.630057e-01,41:4.686734e-01):1.421253e-01):6.583687e-02,11:4.973224e-01):3.518402e-02,((((17:4.451542e-01,(28:6.742541e-01,16:6.774885e-01):6.052684e-02):9.816409e-02,(19:4.695698e-01,18:3.516655e-01):1.780196e-01):4.388541e-02,(15:2.633923e-01,14:3.659875e-01):8.141999e-02):7.109264e-02,(12:3.872545e-01,13:4.473795e-01):3.975223e-02):5.527285e-02):9.728974e-02):1.322801e-01,43:3.383117e-01):1.131352e-01,(5:1.098363e-01,(((3:1.525907e-03,2:2.817788e-03):5.239537e-04,4:1.207221e-02):3.087922e-04,7:1.214585e-03):9.106334e-02):7.722814e-02):1.567720e-01,1:7.486999e-05);
   tree gen.941000 = [&U] (6:3.566073e-03,((((9:2.264738e-01,10:4.948445e-01):3.854670e-02,((((((31:8.429250e-01,(((24:5.540976e-01,25:3.941760e-01):3.693209e-02,(((21:9.667412e-02,20:1.294617e-01):5.598074e-01,(29:3.457127e-01,30:4.166449e-01):3.176105e-01):6.921763e-02,22:4.819395e-01):4.848226e-02):5.616161e-02,23:4.031499e-01):2.974415e-02):6.056336e-02,((45:4.115808e-01,27:3.660889e-01):5.971667e-02,((32:5.591883e-01,44:3.468310e+00):2.610614e-01,(34:3.590723e-01,33:6.676996e-01):1.799498e-01):1.323351e-01):7.047969e-02):3.097867e-02,(26:2.785038e-01,((((39:2.760265e-01,40:1.893648e-01):6.133254e-02,(36:3.887713e-01,35:1.956137e-01):1.034920e-01):4.892022e-02,8:2.572516e-01):2.783910e-02,(38:1.362824e-01,37:2.265873e-01):6.227005e-02):1.921584e-01):7.565468e-02):6.740650e-02,(42:5.221303e-01,41:3.979423e-01):1.328022e-01):4.378605e-02,11:4.637589e-01):3.280950e-02,((((17:4.151114e-01,(28:6.287496e-01,16:6.317658e-01):9.625897e-02):5.201022e-02,(19:4.378792e-01,18:3.455594e-01):1.660053e-01):4.092365e-02,(15:2.300717e-01,14:4.013390e-01):8.802459e-02):1.123672e-01,(12:3.611193e-01,13:4.171865e-01):4.419980e-02):4.854732e-02):9.645845e-02):1.266398e-01,43:3.154796e-01):1.054998e-01,(5:1.024236e-01,((2:5.069448e-03,4:1.125748e-02):8.082802e-04,(3:8.894387e-04,7:3.397482e-04):7.172133e-04):8.356111e-02):3.688303e-02):1.461917e-01,1:2.859843e-04);
   tree gen.941500 = [&U] (6:3.632667e-03,(((((((((((24:6.003143e-01,25:4.270538e-01):4.001255e-02,(((21:1.047376e-01,20:1.402600e-01):6.065003e-01,(29:3.745482e-01,30:5.312664e-01):4.865605e-01):7.165892e-02,22:5.221375e-01):5.267605e-02):8.594887e-02,31:8.870276e-01):3.896259e-02,23:4.548882e-01):3.858233e-02,((45:4.459103e-01,27:3.966239e-01):7.840314e-02,((32:6.058296e-01,44:3.757598e+00):2.917609e-01,(34:4.049167e-01,33:7.233916e-01):1.949592e-01):1.388782e-01):6.788452e-02):3.055846e-02,((42:4.243915e-01,41:4.311342e-01):1.438790e-01,(26:3.017335e-01,(((39:2.990496e-01,40:2.051596e-01):6.644822e-02,(36:4.211983e-01,35:1.923811e-01):1.544794e-01):8.253165e-02,(8:3.132446e-01,(38:1.316255e-01,37:2.454867e-01):8.327367e-02):4.826244e-02):1.812096e-01):8.568969e-02):7.127183e-02):6.459848e-02,11:5.024405e-01):7.389791e-02,((((17:4.497354e-01,(28:6.811929e-01,16:6.844607e-01):1.042878e-01):5.634834e-02,(19:4.744022e-01,18:3.743822e-01):1.992613e-01):6.538103e-02,(15:2.492618e-01,14:4.348142e-01):1.319462e-01):1.369873e-01,(12:3.912398e-01,13:4.519836e-01):5.138036e-02):6.799229e-02):1.045039e-01,(10:5.380138e-01,9:2.453638e-01):2.529436e-02):1.372027e-01,43:3.417934e-01):1.639120e-01,(5:1.148219e-01,(7:6.067002e-03,(3:6.328113e-03,(4:8.401205e-03,2:6.828802e-03):3.997306e-03):4.285467e-03):1.050149e-01):4.272827e-02):1.583854e-01,1:1.581057e-04);
   tree gen.942000 = [&U] (((5:1.405975e-01,((7:1.737659e-04,(4:4.980475e-03,3:2.119299e-03):4.174714e-03):6.831401e-04,2:3.398154e-03):1.522985e-01):5.819043e-02,(((((11:4.337213e-01,((((((36:3.905793e-01,35:2.053466e-01):1.279413e-01,(40:2.188772e-01,39:3.327207e-01):5.670002e-02):6.922128e-02,((37:2.714594e-01,38:1.763335e-01):4.832286e-02,8:3.062042e-01):2.249738e-02):1.578011e-01,26:3.305805e-01):8.623673e-02,(((27:4.493840e-01,45:3.649895e-01):1.782159e-01,((32:5.456254e-01,44:2.982282e+00):2.219685e-01,(34:4.467578e-01,33:6.550848e-01):2.205336e-01):9.888051e-02):4.179398e-02,(23:5.283682e-01,((((22:5.126103e-01,(20:1.932177e-01,21:1.159867e-01):6.081601e-01):3.833001e-02,(30:4.061923e-01,29:3.604269e-01):2.749627e-01):2.795823e-02,(25:3.960620e-01,24:5.358584e-01):6.908480e-02):6.011467e-02,31:8.527018e-01):3.285904e-04):4.189207e-02):1.486379e-02):5.198671e-02,(41:4.408500e-01,42:4.820061e-01):1.333920e-01):9.073008e-02):2.256433e-02,((13:4.515003e-01,12:4.190560e-01):8.542845e-02,(((19:3.651154e-01,18:3.805409e-01):2.344421e-01,((28:7.354280e-01,16:4.858822e-01):9.798936e-02,17:5.212689e-01):2.249808e-02):4.552838e-02,(14:3.114362e-01,15:3.408347e-01):8.079221e-02):1.323802e-01):5.217047e-02):3.665371e-02,9:3.103143e-01):3.610197e-02,10:4.758393e-01):1.023709e-01,43:3.573125e-01):1.503886e-01):1.487294e-01,6:1.031870e-03,1:3.850421e-04);
   tree gen.942500 = [&U] (((5:1.533294e-01,(4:2.435376e-03,((7:1.048233e-03,3:6.819126e-04):5.417579e-03,2:2.287585e-03):6.747559e-04):9.856259e-02):5.657427e-02,((10:4.634586e-01,(((11:4.216752e-01,(((((37:2.639200e-01,38:1.714361e-01):6.055024e-02,(((36:3.797315e-01,35:1.996434e-01):1.064276e-01,(40:1.604299e-01,39:3.234798e-01):7.053644e-02):6.562436e-02,8:2.976997e-01):2.165699e-02):1.534184e-01,26:3.213990e-01):8.384161e-02,(41:4.286060e-01,42:4.686190e-01):1.130893e-01):5.054285e-02,(((27:4.369030e-01,45:3.548524e-01):7.342083e-02,((32:5.304714e-01,44:2.899453e+00):2.777508e-01,(34:4.218640e-01,33:6.368907e-01):2.431314e-01):1.468545e-01):1.508606e-02,(((22:4.983732e-01,((30:4.036701e-01,29:3.504165e-01):4.200494e-01,(20:1.904700e-01,21:9.082631e-02):6.013090e-01):4.446645e-02):2.718172e-02,(25:4.077458e-01,24:5.060118e-01):7.585660e-02):6.112738e-02,(31:8.139561e-01,23:5.237904e-01):1.017182e-03):6.608928e-02):2.583567e-02):8.821017e-02):4.508827e-02,((13:4.389605e-01,12:4.074173e-01):8.305579e-02,(((19:3.549748e-01,18:3.047340e-01):2.011628e-01,((28:7.150024e-01,16:4.723875e-01):9.526784e-02,17:5.067913e-01):2.187322e-02):4.426389e-02,(14:3.740122e-01,15:3.313685e-01):1.011497e-01):8.198882e-02):3.949634e-02):7.087869e-02,9:3.027257e-01):2.706389e-02):1.177942e-01,43:2.974417e-01):1.462117e-01):1.445986e-01,6:1.079929e-03,1:2.454028e-04);
   tree gen.943000 = [&U] (6:5.301719e-04,((((9:2.136469e-01,10:4.109872e-01):6.831669e-02,((((42:4.019153e-01,41:5.110327e-01):7.540874e-02,((26:2.408802e-01,((38:1.909840e-01,37:2.558640e-01):5.004509e-02,(8:3.240090e-01,((39:2.942604e-01,40:1.740815e-01):3.222452e-02,(36:4.315037e-01,35:1.821924e-01):1.199409e-01):8.762354e-02):4.018147e-02):1.954362e-01):9.099445e-02,(((31:8.209281e-01,((25:3.510476e-01,24:4.600075e-01):7.401915e-02,(22:5.802835e-01,((21:8.785605e-02,20:1.328317e-01):4.449474e-01,(29:3.152334e-01,30:4.309883e-01):2.929207e-01):3.474301e-02):4.842390e-02):1.253206e-01):3.292124e-02,23:4.601691e-01):6.080876e-02,((45:4.249354e-01,27:3.591536e-01):1.090426e-01,((32:4.947403e-01,44:3.598351e+00):2.996377e-01,(34:6.083951e-01,33:6.294452e-01):1.840124e-01):1.414155e-01):4.237810e-02):2.475133e-02):9.898076e-02):7.531448e-02,11:3.665092e-01):2.442131e-02,((((19:3.597702e-01,18:3.584649e-01):1.762874e-01,((16:6.037226e-01,17:4.190296e-01):1.141867e-02,28:6.293150e-01):6.723945e-02):3.314066e-02,(15:2.616772e-01,14:4.117860e-01):3.000022e-02):1.046017e-01,(12:4.382789e-01,13:4.280461e-01):3.803449e-02):5.148207e-02):6.929530e-02):1.212773e-01,43:3.093621e-01):1.409011e-01,(5:1.069990e-01,((4:5.220991e-03,(2:8.023495e-05,7:7.472263e-04):5.762569e-03):1.421057e-03,3:2.109127e-03):1.353197e-01):9.134772e-02):1.539774e-01,1:2.981577e-04);
   tree gen.943500 = [&U] (6:1.439029e-03,(((7:1.646255e-03,((2:3.898178e-03,4:2.423041e-03):1.211293e-03,3:7.086437e-04):1.538034e-03):1.303612e-01,5:1.056666e-01):2.856183e-02,(((10:4.992153e-01,((11:3.887469e-01,((42:5.256150e-01,41:5.049191e-01):1.284694e-01,((26:2.413926e-01,((8:3.029371e-01,((36:4.407447e-01,35:2.210016e-01):1.297855e-01,(40:2.676960e-01,39:3.172029e-01):7.140055e-02):8.993765e-02):2.916265e-02,(37:2.942327e-01,38:1.377888e-01):1.203167e-01):2.150032e-01):7.690590e-02,(((((24:5.634693e-01,25:3.255054e-01):1.011382e-01,(((21:1.124625e-01,20:1.555851e-01):5.115698e-01,22:3.793956e-01):1.082623e-01,(30:5.071120e-01,29:3.069290e-01):3.775358e-01):5.982045e-02):3.560096e-02,31:9.024033e-01):8.028178e-02,23:4.863965e-01):5.801041e-02,((27:4.023589e-01,45:3.677039e-01):1.160890e-01,((44:4.109052e+00,32:6.422686e-01):1.549856e-01,(34:4.341534e-01,33:7.302677e-01):2.081268e-01):1.749003e-01):5.831309e-02):3.727317e-02):4.992740e-02):4.935685e-02):1.439504e-02,((12:4.775849e-01,13:4.600634e-01):6.401379e-02,(((14:4.473283e-01,15:3.637600e-01):5.801957e-02,(19:4.157031e-01,18:3.246281e-01):2.177776e-01):3.268568e-02,((28:8.194443e-01,16:5.947326e-01):6.551269e-02,17:4.793757e-01):7.644619e-02):1.303181e-01):4.419740e-02):3.955153e-02):3.536472e-02,9:2.663545e-01):1.639450e-01,43:2.849707e-01):1.069984e-01):1.518369e-01,1:1.527645e-03);
   tree gen.944000 = [&U] (6:1.145548e-04,((((9:2.595000e-01,(((((42:7.199072e-01,41:5.256698e-01):9.689167e-02,(26:3.053818e-01,((38:1.770135e-01,37:2.631925e-01):7.928639e-02,(8:2.831985e-01,((39:3.119135e-01,40:1.790676e-01):4.154309e-02,(36:4.477458e-01,35:1.510687e-01):1.045157e-01):7.176830e-02):1.244945e-02):1.988385e-01):6.796549e-02):4.402262e-02,(((((25:3.611024e-01,24:4.498370e-01):1.726124e-01,(22:5.969041e-01,((21:1.610699e-01,20:1.207023e-01):5.358954e-01,(29:3.789426e-01,30:4.364918e-01):3.491078e-01):2.421304e-02):7.525632e-02):5.761057e-02,31:8.444413e-01):8.035303e-04,23:4.733494e-01):2.892261e-02,((45:4.371065e-01,27:3.694405e-01):1.121659e-01,((32:6.779907e-01,44:3.267243e+00):2.093193e-01,(34:5.512183e-01,33:6.846693e-01):2.557731e-01):7.467044e-02):6.084164e-02):1.580585e-02):1.308714e-01,11:4.542586e-01):6.157268e-02,((((17:5.786010e-01,(16:6.107454e-01,28:6.963152e-01):6.282412e-02):7.705991e-02,(19:3.700749e-01,18:3.494306e-01):2.455751e-01):2.547006e-02,(15:2.393623e-01,14:4.235805e-01):6.200580e-02):1.111051e-01,(12:4.508322e-01,13:4.008317e-01):5.503389e-02):3.217507e-02):3.081864e-02):2.665708e-02,10:4.621993e-01):1.095282e-01,43:2.473559e-01):2.429768e-01,(5:1.004470e-01,(3:2.093533e-03,((2:1.989364e-04,4:1.362305e-03):1.438239e-03,7:5.839762e-04):4.939758e-04):1.344089e-01):5.485829e-02):1.126973e-01,1:4.917182e-04);
   tree gen.944500 = [&U] (6:5.768554e-04,((((9:2.753645e-01,(((((42:6.802344e-01,41:5.523826e-01):1.018154e-01,(26:3.209003e-01,((38:1.860088e-01,37:2.964769e-01):8.331547e-02,(8:3.055639e-01,((39:3.277639e-01,40:1.881672e-01):4.877655e-02,(36:3.651062e-01,35:1.587455e-01):1.543606e-01):7.688587e-02):1.329549e-02):1.996907e-01):4.747022e-02):4.625970e-02,(((((25:3.948807e-01,24:4.726963e-01):7.111101e-02,(22:6.272368e-01,((21:1.420397e-01,20:1.268360e-01):5.631278e-01,(29:3.981992e-01,30:4.586728e-01):3.668484e-01):3.721072e-02):5.818398e-02):3.642162e-02,31:8.818091e-01):2.279784e-02,23:4.998436e-01):3.318969e-02,((45:4.593188e-01,27:3.632734e-01):8.035907e-02,((32:7.124439e-01,44:3.433274e+00):2.611477e-01,(34:5.792294e-01,33:7.194619e-01):2.812477e-01):1.184635e-01):5.869924e-02):1.660905e-02):1.255652e-01,11:4.753215e-01):7.183258e-02,((((19:3.824748e-01,18:3.806630e-01):1.952650e-01,(17:5.132893e-01,(16:6.417815e-01,28:7.316997e-01):6.601664e-02):6.192203e-02):2.799975e-02,(15:3.176645e-01,14:3.578079e-01):7.354867e-02):1.287767e-01,(12:4.737420e-01,13:4.212007e-01):1.463418e-01):3.041560e-02):2.589836e-02):4.450437e-02,10:4.857285e-01):9.085086e-02,43:2.599257e-01):2.553241e-01,(5:1.055513e-01,(((2:1.758432e-03,4:2.709344e-03):7.491923e-04,3:1.008402e-03):1.708203e-03,7:1.138594e-03):1.107110e-01):5.764601e-02):1.005132e-01,1:4.511182e-04);
   tree gen.945000 = [&U] (6:2.137836e-03,((((9:2.578602e-01,(((((42:4.040198e-01,41:4.117622e-01):7.356417e-02,(26:3.005014e-01,((8:2.502499e-01,(38:1.741846e-01,37:2.776306e-01):7.801930e-02):5.613488e-02,((39:2.813617e-01,40:2.350561e-01):4.567594e-02,(36:3.426020e-01,35:1.860122e-01):1.390168e-01):7.199841e-02):1.951364e-01):4.445265e-02):3.222524e-02,(((31:8.318329e-01,((25:3.697791e-01,24:4.426481e-01):6.229143e-02,(22:6.056430e-01,((21:1.330106e-01,20:1.187733e-01):5.273311e-01,(29:3.728866e-01,30:4.295161e-01):3.435287e-01):5.981297e-02):6.654489e-02):8.047484e-02):1.937677e-02,((45:4.301210e-01,27:3.401810e-01):8.877418e-02,((32:6.671555e-01,44:4.600985e+00):1.521488e-01,(34:5.237018e-01,33:6.737274e-01):2.444214e-01):1.109331e-01):2.270629e-02):3.509284e-02,23:4.680697e-01):1.356926e-02):1.157163e-01,11:4.451065e-01):4.568824e-02,((((19:4.119613e-01,18:3.564652e-01):1.828525e-01,(17:4.806607e-01,(16:6.009849e-01,28:6.851872e-01):6.182011e-02):1.079457e-01):4.337975e-02,(15:2.949137e-01,14:3.350629e-01):7.239744e-02):1.205907e-01,(12:4.436273e-01,13:3.944259e-01):7.162335e-02):2.614846e-02):6.607741e-02):4.167533e-02,10:3.998377e-01):1.546780e-01,43:2.434028e-01):2.390938e-01,(5:9.884169e-02,(((2:1.812063e-03,7:1.069609e-03):2.167139e-04,3:9.368657e-04):3.430224e-03,4:3.193202e-03):1.149520e-01):1.060180e-01):8.676188e-02,1:8.678355e-04);
   tree gen.945500 = [&U] (6:2.255977e-03,((((9:2.721101e-01,10:4.219335e-01):4.397839e-02,(((((42:4.263468e-01,41:4.345171e-01):7.762947e-02,(26:3.171078e-01,((8:2.828024e-01,(38:1.838104e-01,37:2.929730e-01):5.066775e-02):6.999316e-02,((39:2.969103e-01,40:2.480458e-01):4.820008e-02,(36:3.615349e-01,35:1.962916e-01):1.466992e-01):3.619816e-02):2.059200e-01):4.690920e-02):2.021331e-02,(((31:8.778017e-01,((25:3.902138e-01,24:4.671097e-01):6.573378e-02,(22:6.391120e-01,((21:1.403610e-01,20:1.253370e-01):5.564725e-01,(29:3.934931e-01,30:4.532520e-01):3.858182e-01):6.205081e-02):5.834099e-02):7.029071e-02):2.329391e-02,23:4.939362e-01):3.691732e-02,((45:4.538903e-01,27:3.589801e-01):7.849608e-02,((32:7.040239e-01,44:4.855245e+00):1.448482e-01,(34:5.526426e-01,33:7.109590e-01):2.246322e-01):1.164966e-01):2.396108e-02):3.063363e-02):1.278305e-01,11:4.697039e-01):2.923077e-02,((((19:4.347271e-01,18:2.963450e-01):2.515525e-01,(15:3.112112e-01,14:3.535791e-01):6.528248e-02):4.086059e-02,(17:4.902139e-01,(16:6.218357e-01,28:7.455159e-01):5.991466e-02):1.073292e-01):1.272547e-01,(12:4.681431e-01,13:4.162227e-01):7.558140e-02):2.759348e-02):6.972898e-02):1.632258e-01,43:3.680985e-01):1.976219e-01,(5:1.043039e-01,((2:4.830798e-03,(3:6.131616e-04,7:1.191686e-03):1.224807e-03):8.720126e-04,4:3.369664e-03):1.213045e-01):6.671941e-02):1.033466e-01,1:3.418495e-04);
   tree gen.946000 = [&U] (6:1.800725e-03,(((3:5.970560e-04,(7:7.979968e-04,(4:7.165111e-04,2:3.663958e-03):3.533016e-04):2.513844e-03):1.138342e-01,5:1.270976e-01):5.806572e-02,(((9:2.408383e-01,10:4.566806e-01):7.549546e-02,((11:3.612780e-01,(((26:3.389988e-01,((8:3.351747e-01,((36:4.106532e-01,35:1.755936e-01):7.871843e-02,(40:2.088920e-01,39:3.340567e-01):3.961995e-02):1.973351e-02):6.046231e-02,(37:3.184446e-01,38:1.819112e-01):2.959066e-02):1.167948e-01):7.634436e-02,(42:6.153935e-01,41:4.704462e-01):6.309267e-02):4.268133e-02,(((((24:5.248094e-01,25:4.781157e-01):8.542900e-02,22:6.685229e-01):5.617008e-02,((30:4.820295e-01,29:2.936942e-01):3.431432e-01,(21:2.045594e-01,20:1.079654e-01):6.161213e-01):6.883134e-02):4.687104e-02,(23:3.942923e-01,31:9.468364e-01):2.700655e-02):1.095766e-01,((27:4.721719e-01,45:4.246032e-01):6.987960e-02,((44:3.709848e+00,32:4.466434e-01):4.090284e-01,(34:5.101089e-01,33:5.486393e-01):2.266757e-01):1.261431e-01):3.187010e-02):2.885397e-02):7.627213e-02):2.999393e-02,((12:4.425692e-01,13:4.438222e-01):8.114956e-02,(((19:3.482309e-01,18:3.784220e-01):3.374257e-01,(15:3.086964e-01,14:4.372821e-01):8.109415e-02):2.889010e-02,((28:7.291424e-01,16:5.115703e-01):5.625915e-02,17:4.965940e-01):5.167396e-02):1.026055e-01):5.733587e-02):3.374027e-02):1.217708e-01,43:3.730873e-01):1.296218e-01):1.079262e-01,1:1.030516e-03);
   tree gen.946500 = [&U] (6:1.449541e-03,(((((((((42:4.504796e-01,41:4.591123e-01):9.280335e-02,(26:3.280514e-01,((8:2.988100e-01,((39:3.137165e-01,40:2.764835e-01):5.092838e-02,(36:3.819990e-01,35:2.074024e-01):1.876583e-01):6.007135e-02):2.231194e-02,(38:1.848643e-01,37:3.059584e-01):7.672246e-02):1.693849e-01):5.920858e-02):3.945067e-02,(((31:9.274885e-01,((25:4.801253e-01,24:4.935498e-01):7.869159e-02,((22:4.864612e-01,(21:1.483059e-01,20:1.324315e-01):5.879709e-01):4.649935e-02,(29:4.123926e-01,30:4.789077e-01):4.454535e-01):5.146069e-02):7.587280e-02):1.901003e-03,23:5.778950e-01):9.854688e-02,((45:4.718688e-01,27:3.792997e-01):1.103748e-01,((34:5.396785e-01,33:7.113171e-01):1.420580e-01,(32:7.114974e-01,44:3.932788e+00):1.437033e-01):1.119517e-01):4.842581e-02):2.772723e-02):8.333556e-02,11:4.375713e-01):6.302247e-02,((((19:3.641668e-01,18:4.265063e-01):2.153555e-01,(15:3.125483e-01,14:3.735930e-01):1.195914e-01):5.335324e-02,(17:5.129700e-01,(16:4.213215e-01,28:7.877149e-01):2.997756e-02):8.992110e-02):1.204715e-01,(12:5.404544e-01,13:4.397824e-01):1.472675e-02):6.346637e-02):4.458052e-02,9:2.730329e-01):3.467873e-02,10:4.262138e-01):2.258131e-01,43:3.596436e-01):1.417680e-01,(5:1.899927e-01,((2:4.302929e-04,(3:7.237526e-04,7:1.477105e-03):4.344756e-03):5.203620e-04,4:6.119798e-03):1.351662e-01):6.730133e-02):1.042052e-01,1:6.157498e-04);
   tree gen.947000 = [&U] (6:2.098225e-03,(((3:2.579925e-03,((2:3.107141e-03,7:5.548978e-03):7.675622e-03,4:3.554893e-03):3.043029e-03):1.056307e-01,5:1.276827e-01):6.021835e-02,((9:2.419471e-01,(((11:3.629414e-01,(((26:3.405596e-01,((8:3.096572e-01,(37:3.279582e-01,38:1.486723e-01):6.618968e-02):1.202577e-02,((36:3.171399e-01,35:1.764020e-01):1.392099e-01,(40:2.098537e-01,39:2.836284e-01):6.197605e-02):8.635480e-02):1.558020e-01):8.217180e-02,((31:9.365108e-01,(23:4.828466e-01,((24:5.494093e-01,25:4.617091e-01):1.167156e-01,(22:6.535876e-01,((30:4.842488e-01,29:3.219024e-01):3.447230e-01,(21:1.267930e-01,20:2.058451e-01):5.110833e-01):6.873866e-02):6.370531e-02):7.704723e-02):7.550658e-03):6.031552e-02,((27:4.554277e-01,45:3.841499e-01):1.348329e-01,((44:3.726929e+00,32:5.593110e-01):2.281172e-01,(34:4.768560e-01,33:6.482396e-01):2.277193e-01):1.234498e-01):6.851523e-02):4.204383e-02):3.878481e-02,(42:6.182268e-01,41:4.909795e-01):1.392636e-01):6.283086e-02):3.776721e-02,((12:4.446068e-01,13:4.458656e-01):8.000005e-02,(((19:4.530604e-01,18:3.017557e-01):2.620874e-01,((28:7.723115e-01,16:5.139256e-01):6.300347e-02,17:4.988803e-01):1.207484e-01):2.853188e-02,(15:3.317945e-01,14:3.906345e-01):7.406720e-02):8.254695e-02):4.119445e-02):6.826137e-02,10:4.615096e-01):4.283808e-02):2.362527e-01,43:3.748050e-01):1.302186e-01):1.401283e-01,1:1.530827e-03);
   tree gen.947500 = [&U] (6:1.040400e-04,((((4:4.384646e-03,2:3.059879e-03):7.450310e-03,(3:1.518231e-03,7:5.403797e-03):3.857664e-03):8.697163e-02,5:1.269864e-01):5.799230e-02,((10:4.538727e-01,(((11:5.346479e-01,(((26:3.387022e-01,((8:2.982586e-01,((36:3.154102e-01,35:1.754400e-01):1.384506e-01,(40:1.903735e-01,39:2.782700e-01):7.494865e-02):5.335840e-02):1.307302e-02,(37:3.261696e-01,38:1.478615e-01):7.871574e-02):1.571255e-01):8.172365e-02,(42:6.148551e-01,41:4.883018e-01):1.385041e-01):1.041403e-02,((23:4.802133e-01,(((24:5.464129e-01,25:4.574337e-01):1.216810e-01,(22:6.500230e-01,((30:4.816078e-01,29:3.621079e-01):3.428430e-01,(21:1.261015e-01,20:1.273385e-01):5.082959e-01):6.836377e-02):6.953890e-02):8.826741e-02,31:8.724655e-01):7.595635e-03):7.046701e-02,((27:4.222208e-01,45:4.207517e-01):1.340975e-01,((44:3.706602e+00,32:5.562606e-01):1.762794e-01,(34:4.742553e-01,33:6.447042e-01):2.288525e-01):1.347923e-01):2.272020e-02):3.205516e-02):8.794100e-02):4.215019e-02,((12:4.421820e-01,13:3.961325e-01):1.030470e-01,(((19:4.516840e-01,18:3.310328e-01):2.168419e-01,(16:5.111227e-01,(17:4.961595e-01,28:7.680994e-01):1.735019e-02):9.906541e-02):2.766652e-02,(15:3.442439e-01,14:4.514677e-01):7.436362e-02):8.209675e-02):4.096978e-02):5.741035e-02,9:2.308159e-01):5.658562e-02):1.634230e-01,43:3.159445e-01):1.607108e-01):1.393641e-01,1:2.739310e-03);
   tree gen.948000 = [&U] (6:1.497639e-03,(((10:3.824330e-01,(9:2.346287e-01,(((((23:5.194301e-01,(31:8.126747e-01,((25:4.315516e-01,24:4.436180e-01):7.055643e-02,(22:5.682422e-01,((29:3.893699e-01,30:4.492838e-01):3.927341e-01,(21:1.395813e-01,20:1.375657e-01):5.428271e-01):8.747932e-02):5.664660e-02):4.005672e-02):3.677449e-02):5.702343e-02,((45:4.241304e-01,27:5.097170e-01):6.865291e-02,((34:4.850799e-01,33:7.533922e-01):9.854271e-02,(32:6.306648e-01,44:3.304261e+00):1.297731e-01):5.699422e-02):3.429692e-02):2.537295e-02,((26:3.062500e-01,((38:1.578289e-01,37:2.824618e-01):9.261970e-02,(8:3.091922e-01,((39:3.227553e-01,40:2.447091e-01):4.109961e-02,(36:3.433527e-01,35:1.827882e-01):9.272545e-02):4.941233e-02):3.230952e-02):1.398610e-01):6.958462e-02,(42:5.871244e-01,41:4.126645e-01):1.517444e-01):7.521704e-02):9.385080e-02,11:4.410492e-01):2.710640e-02,(((15:2.809282e-01,14:3.474912e-01):8.998137e-02,((19:3.364435e-01,18:3.833572e-01):1.542719e-01,(17:3.998903e-01,(16:4.718485e-01,28:7.080227e-01):1.138957e-01):5.361946e-02):8.812917e-02):1.069460e-01,(12:4.857773e-01,13:4.402589e-01):1.083721e-01):8.193073e-02):2.502762e-02):4.709896e-02):1.001249e-01,43:3.700771e-01):1.274255e-01,(5:1.243598e-01,(4:3.909470e-03,(7:8.462160e-04,(2:6.382190e-03,3:3.515026e-03):2.681738e-03):2.664802e-04):1.310802e-01):6.909495e-02):1.780075e-01,1:1.363611e-03);
   tree gen.948500 = [&U] (6:5.110156e-04,(((3:3.613124e-03,((2:5.015428e-03,7:1.095564e-02):4.217604e-04,4:6.227252e-03):9.255539e-04):9.072928e-02,5:1.323160e-01):1.136418e-01,(((9:2.911086e-01,10:4.779474e-01):8.065070e-02,((11:5.570871e-01,(((26:3.703506e-01,((8:3.111603e-01,((36:3.289868e-01,35:1.743241e-01):9.914118e-02,(40:2.671853e-01,39:2.899491e-01):5.891307e-02):5.549150e-02):2.150552e-02,(37:2.531077e-01,38:1.415641e-01):6.915455e-02):1.219232e-01):1.050831e-01,(42:6.371810e-01,41:4.522154e-01):1.148344e-01):3.271591e-02,((23:5.225013e-01,(31:7.531835e-01,((24:5.580013e-01,25:4.766322e-01):9.821521e-02,(22:7.345794e-01,((30:5.018209e-01,29:4.688307e-01):3.277196e-01,(21:1.700383e-01,20:1.326829e-01):5.576868e-01):7.770607e-02):5.355161e-02):4.482304e-02):3.112357e-02):7.312682e-02,((27:4.353744e-01,45:4.384107e-01):1.448133e-01,((44:4.146322e+00,32:5.796070e-01):1.102616e-01,(34:4.620022e-01,33:6.717625e-01):2.192753e-01):9.660043e-02):2.609018e-02):3.539314e-02):8.764248e-02):4.391924e-02,((12:4.106622e-01,13:4.127582e-01):7.078400e-02,(((17:5.654806e-01,(16:5.314063e-01,28:7.534655e-01):2.397973e-02):1.011770e-01,(19:4.548039e-01,18:3.212945e-01):2.060642e-01):1.929202e-02,(15:3.586918e-01,14:4.686233e-01):7.748467e-02):1.062016e-01):4.959589e-02):5.981987e-02):1.775168e-01,43:3.363285e-01):1.654501e-01):1.426252e-01,1:9.211138e-03);
   tree gen.949000 = [&U] (6:7.435520e-03,((((((((((45:3.260989e-01,27:4.997582e-01):6.719042e-02,((34:4.682077e-01,33:7.386725e-01):1.483998e-01,(32:5.179428e-01,44:3.218747e+00):2.425877e-01):1.522432e-01):3.027558e-02,(23:5.092815e-01,(31:7.967968e-01,((25:4.516817e-01,24:4.225050e-01):8.832755e-02,((22:5.571400e-01,(21:1.569525e-01,20:1.348780e-01):6.356530e-01):1.174092e-02,(29:3.800011e-01,30:4.192915e-01):3.889484e-01):3.753905e-02):2.974913e-02):3.294585e-02):5.125874e-02):3.106165e-02,(26:2.706625e-01,((38:1.901092e-01,37:2.173503e-01):4.499800e-02,(8:2.978503e-01,((39:4.094625e-01,40:1.655934e-01):2.291750e-02,(36:3.366443e-01,35:1.792169e-01):9.091380e-02):7.503931e-02):1.584040e-02):1.878583e-01):7.093904e-02):2.631677e-02,(42:5.927256e-01,41:5.094248e-01):1.008191e-01):7.285427e-02,11:3.475443e-01):4.148923e-02,(((15:2.444287e-01,14:3.407020e-01):6.229939e-02,((19:4.283285e-01,18:3.758672e-01):1.604467e-01,(17:4.686390e-01,(16:4.626296e-01,28:6.697838e-01):7.648483e-02):8.724409e-02):6.407383e-02):1.095455e-01,(12:4.762862e-01,13:3.987524e-01):1.095599e-01):5.796647e-02):4.300225e-02,(10:3.749611e-01,9:1.782168e-01):7.665814e-02):1.483443e-01,43:3.354492e-01):1.221303e-01,(5:1.370331e-01,(4:1.663217e-03,(3:1.833928e-04,(2:2.714302e-03,7:3.250131e-03):6.691364e-04):8.863519e-05):9.088223e-02):5.837291e-02):1.745296e-01,1:5.113282e-03);
   tree gen.949500 = [&U] (6:2.918451e-03,(((7:4.998622e-03,((2:8.144482e-03,3:4.710406e-03):1.943381e-03,4:1.432357e-03):4.931912e-03):1.032802e-01,5:1.280911e-01):5.258275e-02,(((9:2.899022e-01,10:4.694945e-01):7.705117e-02,((11:4.667698e-01,(((23:5.067864e-01,(31:8.131375e-01,((24:4.374326e-01,25:4.387809e-01):1.031317e-01,(22:7.124860e-01,((30:5.444789e-01,29:4.547300e-01):2.671829e-01,(21:1.159988e-01,20:1.119170e-01):5.630331e-01):8.244808e-02):1.591031e-02):5.634131e-02):1.439332e-02):7.092744e-02,((27:4.222800e-01,45:4.252249e-01):1.170148e-01,((44:4.021616e+00,32:5.621745e-01):2.353295e-01,(34:4.710850e-01,33:8.286523e-01):2.060515e-01):3.839693e-02):5.577911e-02):2.251019e-02,((42:6.180169e-01,41:4.386144e-01):1.860257e-01,(26:3.592118e-01,((8:3.129970e-01,(37:3.515877e-01,38:1.557029e-01):3.197763e-02):5.579271e-02,((36:3.731790e-01,35:1.864969e-01):9.615938e-02,(40:2.591494e-01,39:2.812285e-01):5.714119e-02):9.818545e-02):1.548829e-01):4.047249e-02):6.227838e-02):1.600123e-01):3.042361e-02,((12:3.983110e-01,13:4.003440e-01):1.203195e-01,(((17:5.124431e-01,(16:4.956895e-01,28:7.308040e-01):1.171488e-01):7.324446e-02,(19:4.411251e-01,18:3.537197e-01):1.854385e-01):3.655069e-02,(15:3.465295e-01,14:3.401055e-01):6.307642e-02):9.768373e-02):2.380963e-02):2.404948e-02):1.851445e-01,43:3.262130e-01):1.439375e-01):1.223664e-01,1:2.639531e-04);
   tree gen.950000 = [&U] (6:7.023458e-03,((((2:1.675122e-03,4:1.416312e-03):6.516971e-03,(7:8.791861e-04,3:1.238758e-03):4.694071e-03):1.047504e-01,5:1.134432e-01):5.118542e-02,(((10:4.529582e-01,((11:4.543658e-01,(((23:4.933190e-01,(31:7.915292e-01,((24:4.258083e-01,25:3.779789e-01):1.003911e-01,(22:6.935524e-01,((30:5.144249e-01,29:4.426460e-01):3.616877e-01,(21:1.129163e-01,20:1.089429e-01):5.523690e-01):8.025710e-02):1.789409e-02):5.484410e-02):4.674830e-02):6.540225e-02,((27:5.126295e-01,45:4.344697e-01):1.108402e-01,((44:3.914746e+00,32:5.648225e-01):2.290758e-01,(34:4.585664e-01,33:8.066317e-01):1.153526e-01):1.228401e-01):3.267455e-02):4.667717e-02,((42:5.616528e-01,41:4.269587e-01):1.647705e-01,(26:3.496661e-01,((8:3.081976e-01,(37:3.422446e-01,38:1.515652e-01):9.292481e-02):3.949946e-02,((36:3.632621e-01,35:2.409469e-01):9.360404e-02,(40:2.522628e-01,39:2.737551e-01):5.562271e-02):9.666090e-02):1.388914e-01):3.939697e-02):7.437564e-02):1.225508e-01):3.092117e-02,((12:4.302792e-01,13:3.750988e-01):4.356875e-02,(((17:4.988254e-01,(16:4.825170e-01,28:7.113836e-01):7.599621e-02):9.342842e-02,(19:3.896057e-01,18:3.443199e-01):1.567465e-01):7.785688e-02,(15:3.373208e-01,14:3.310676e-01):7.715789e-02):1.089835e-01):5.274202e-02):2.348553e-02):6.787519e-02,9:2.861255e-01):1.768921e-01,43:4.215388e-01):1.425240e-01):1.191146e-01,1:1.074033e-04);
   tree gen.950500 = [&U] (6:7.357201e-04,(((4:1.418611e-03,((2:1.617570e-03,3:7.735470e-04):4.569682e-03,7:2.056932e-03):1.405505e-03):1.085490e-01,5:1.149437e-01):5.186246e-02,(((10:5.831618e-01,((11:4.603759e-01,(((23:4.998443e-01,(31:8.094272e-01,((22:6.691331e-01,(24:4.314406e-01,25:3.414822e-01):1.348025e-01):5.429866e-03,((30:5.212293e-01,29:4.508512e-01):3.600236e-01,(21:1.382796e-01,20:1.608831e-01):5.064220e-01):1.090817e-01):3.973505e-02):7.300749e-02):2.454614e-02,((27:5.236319e-01,45:4.402166e-01):8.464305e-02,((44:3.966527e+00,32:5.983411e-01):2.230609e-01,(34:5.932185e-01,33:7.391936e-01):2.778435e-01):1.225337e-01):5.176495e-02):1.586224e-02,((42:6.342086e-01,41:4.326062e-01):1.646979e-01,(26:3.542913e-01,((8:3.122742e-01,(37:2.401209e-01,38:1.535700e-01):9.415395e-02):2.893246e-02,((36:3.680671e-01,35:1.838180e-01):9.977032e-02,(40:2.555995e-01,39:2.773761e-01):5.635845e-02):9.793946e-02):1.407285e-01):5.781153e-02):3.282411e-02):1.106006e-01):3.133018e-02,((12:4.820151e-01,13:3.800603e-01):4.414504e-02,(((17:4.923656e-01,(16:4.888994e-01,28:7.263318e-01):8.928894e-02):9.466422e-02,(19:3.947591e-01,18:2.972088e-01):1.588198e-01):8.211175e-02,(15:3.197558e-01,14:3.685863e-01):7.238981e-02):1.222510e-01):6.437084e-02):1.971304e-02):6.981732e-02,9:2.342065e-01):1.723885e-01,43:4.271146e-01):1.444092e-01):1.206902e-01,1:2.302913e-03);
   tree gen.951000 = [&U] (6:2.255642e-04,((((2:1.537121e-03,3:2.054508e-03):6.240557e-03,(7:2.081025e-03,4:1.448226e-03):1.224264e-03):1.008062e-01,5:1.383025e-01):6.259770e-02,((((11:4.291535e-01,(((23:4.659452e-01,(31:7.545325e-01,((22:6.237530e-01,((30:4.858799e-01,29:4.202748e-01):3.356070e-01,(21:1.582128e-01,20:1.499722e-01):4.720769e-01):8.251900e-02):3.455640e-02,(24:3.767405e-01,25:3.183231e-01):1.163248e-01):3.704025e-02):2.648760e-02):4.162330e-02,((27:4.881196e-01,45:3.513206e-01):1.620239e-01,((44:3.697520e+00,32:5.577620e-01):2.079331e-01,(34:5.529868e-01,33:6.890621e-01):2.590004e-01):9.528299e-02):5.726044e-02):2.115465e-02,((42:5.754710e-01,41:3.981927e-01):1.765143e-01,(26:3.096253e-01,((8:2.847552e-01,((36:3.120977e-01,35:2.098470e-01):1.263372e-01,(40:2.382649e-01,39:2.059607e-01):3.323453e-02):5.354933e-02):2.995682e-02,(37:2.332393e-01,38:1.258930e-01):6.636809e-02):1.650602e-01):5.389079e-02):5.336426e-02):1.665670e-01):2.920539e-02,((12:4.493251e-01,13:3.542849e-01):9.128409e-02,(((17:4.589738e-01,(16:5.146119e-01,28:6.770725e-01):6.785979e-02):7.674547e-02,(19:3.679868e-01,18:2.770523e-01):2.589622e-01):5.967371e-02,(15:3.284223e-01,14:3.435891e-01):3.929428e-02):1.355575e-01):6.679968e-02):1.837612e-02,(10:5.325265e-01,9:2.183228e-01):4.614846e-02):1.606477e-01,43:3.981480e-01):1.601378e-01):1.125051e-01,1:1.386026e-03);
   tree gen.951500 = [&U] (6:3.107528e-04,(((((2:5.323448e-04,7:1.178282e-03):4.022619e-03,3:1.161688e-03):1.651608e-03,4:1.486978e-03):1.199134e-01,5:1.420032e-01):6.427270e-02,((((11:4.406369e-01,(((23:4.784131e-01,(31:7.747224e-01,((22:6.404435e-01,((30:4.988812e-01,29:4.315206e-01):3.445873e-01,(21:1.624462e-01,20:1.539852e-01):4.847088e-01):3.096478e-02):3.047447e-02,(24:5.120564e-01,25:4.590553e-01):8.085206e-02):4.618993e-02):2.698854e-02):4.273706e-02,((27:4.953604e-01,45:3.607213e-01):1.292429e-01,((44:3.796459e+00,32:3.935783e-01):3.616874e-01,(34:5.677838e-01,33:7.014057e-01):2.387491e-01):9.783260e-02):2.899183e-02):3.925187e-02,((42:5.317351e-01,41:4.966318e-01):1.291716e-01,(26:3.267322e-01,((8:3.201618e-01,((36:3.204488e-01,35:2.154621e-01):1.234715e-01,(40:1.964542e-01,39:2.114718e-01):8.015533e-02):5.498222e-02):4.086813e-02,(37:2.394804e-01,38:1.591580e-01):2.577383e-02):1.688156e-01):6.572936e-02):5.411863e-02):9.764213e-02):4.450315e-02,((12:4.613483e-01,13:3.637649e-01):1.064910e-01,(((16:5.283820e-01,(28:7.756175e-01,(19:3.778335e-01,18:2.844657e-01):1.244021e-01):6.745820e-02):5.094646e-02,17:5.420412e-01):6.581396e-02,(15:2.574921e-01,14:3.527829e-01):2.541822e-02):1.391848e-01):3.914732e-02):4.204829e-02,(10:5.467760e-01,9:2.241648e-01):4.738331e-02):1.649464e-01,43:4.088017e-01):1.688847e-01):1.058003e-01,1:3.748512e-03);
   tree gen.952000 = [&U] (6:8.591369e-04,(((7:5.491594e-03,((4:3.949905e-03,2:1.737482e-03):6.283893e-03,3:2.088951e-04):2.395412e-03):1.196768e-01,5:1.061720e-01):6.327122e-02,((((11:4.028580e-01,(((23:4.879251e-01,(((22:6.531771e-01,((30:5.088002e-01,29:4.401003e-01):4.038636e-01,(21:1.789250e-01,20:1.273648e-01):5.226785e-01):4.086051e-02):1.041434e-01,(24:5.222374e-01,25:4.681825e-01):3.409893e-02):9.607396e-02,31:8.221979e-01):1.915256e-02):5.486943e-02,((27:5.052094e-01,45:3.678933e-01):1.318126e-01,((44:3.871942e+00,32:4.014037e-01):3.258772e-01,(34:4.227226e-01,33:7.153514e-01):2.434960e-01):9.977775e-02):3.706123e-02):2.691356e-02,((42:5.423073e-01,41:5.065060e-01):1.317398e-01,(26:3.332284e-01,((8:3.280744e-01,(37:2.442418e-01,38:1.623225e-01):3.290283e-02):7.062162e-02,((36:3.268202e-01,35:2.197460e-01):1.259264e-01,(40:2.336419e-01,39:2.156764e-01):8.383535e-02):5.607540e-02):1.729090e-01):9.614152e-02):1.307576e-02):1.121131e-01):3.445487e-02,((12:4.705210e-01,13:3.709975e-01):9.176924e-02,(((28:7.910387e-01,(17:5.453126e-01,16:5.388875e-01):6.898026e-02):7.859109e-02,(19:3.853458e-01,18:2.885926e-01):1.600364e-01):5.752019e-02,(15:2.863003e-01,14:3.597971e-01):2.274420e-02):9.501391e-02):2.490923e-02):2.251873e-02,(10:5.576473e-01,9:2.286217e-01):5.397333e-02):1.682259e-01,43:4.169297e-01):1.345153e-01):1.079038e-01,1:9.306520e-04);
   tree gen.952500 = [&U] (((5:1.142806e-01,((3:4.743977e-03,7:2.142006e-03):2.529588e-03,(4:5.914189e-03,2:1.435921e-03):1.663762e-03):1.350480e-01):6.810799e-02,((9:3.319730e-01,(10:4.452365e-01,((11:3.474446e-01,((((27:4.636230e-01,45:3.423437e-01):9.494532e-02,((32:4.956037e-01,44:4.028278e+00):1.134205e-01,(34:5.473482e-01,33:7.026087e-01):1.978587e-01):8.461589e-02):4.546100e-02,((23:4.037906e-01,((((20:9.369906e-02,21:1.740211e-01):5.941194e-01,22:5.141973e-01):1.138261e-01,(30:4.870995e-01,29:3.270734e-01):3.186953e-01):4.127908e-02,(25:4.207623e-01,24:4.684952e-01):6.419884e-02):9.150753e-02):1.590468e-02,31:8.653286e-01):6.865744e-02):3.160092e-02,(((((40:2.530122e-01,39:2.872662e-01):4.003363e-02,(36:3.122857e-01,35:2.000193e-01):1.506266e-01):6.848489e-02,(37:2.180343e-01,(38:1.533294e-01,8:2.757540e-01):2.807415e-02):6.068899e-02):1.617631e-01,26:3.121913e-01):6.842716e-02,(41:4.471309e-01,42:5.410732e-01):1.278567e-01):3.845696e-02):9.359928e-02):6.368721e-02,((13:4.170656e-01,12:4.610791e-01):5.344947e-02,(((16:5.223721e-01,17:4.163721e-01):3.974728e-02,28:7.599349e-01):4.829241e-02,((19:4.810529e-01,18:3.281093e-01):2.033305e-01,(14:3.505868e-01,15:3.463880e-01):6.581854e-02):1.669909e-02):1.036345e-01):4.562301e-02):5.737355e-02):5.422848e-02):1.653963e-01,43:2.984085e-01):1.885459e-01):1.505807e-01,6:9.205681e-04,1:1.643544e-03);
   tree gen.953000 = [&U] (6:2.402733e-03,((((9:2.158552e-01,(((((26:2.549962e-01,((8:2.635698e-01,(38:1.720009e-01,37:2.748035e-01):4.534302e-02):2.910827e-02,((39:3.041544e-01,40:2.177479e-01):4.255183e-02,(36:3.510222e-01,35:1.882585e-01):1.267136e-01):7.381485e-02):1.494786e-01):5.686847e-02,(42:5.462579e-01,41:4.321186e-01):1.469367e-01):4.645770e-02,((((((29:3.342064e-01,30:5.085545e-01):3.138730e-01,((21:2.107193e-01,20:9.930624e-02):4.691936e-01,22:5.744242e-01):6.392052e-02):8.429176e-03,(24:4.498019e-01,25:5.421035e-01):2.791072e-02):9.151816e-02,31:8.273712e-01):1.620976e-02,23:5.483909e-01):5.857553e-02,((45:3.795688e-01,27:4.010034e-01):6.458636e-02,((34:5.267226e-01,33:7.113830e-01):1.890619e-01,(32:5.447315e-01,44:4.473730e+00):2.436847e-01):2.138148e-01):8.974623e-02):3.009372e-02):1.089471e-01,11:3.594757e-01):3.636012e-02,((((28:8.150668e-01,(19:3.877927e-01,18:2.789465e-01):1.889211e-01):1.853146e-02,(16:5.617036e-01,17:5.421482e-01):1.250065e-01):6.842138e-02,(15:2.310780e-01,14:4.291459e-01):6.627177e-02):9.584180e-02,(12:4.661089e-01,13:4.109182e-01):9.350780e-02):3.456347e-02):2.834429e-02):2.633334e-02,10:4.334195e-01):1.804788e-01,43:3.064489e-01):1.593295e-01,(5:1.746786e-01,(4:6.998014e-04,((2:2.763032e-03,3:3.698210e-04):1.070825e-03,7:1.245495e-04):1.412080e-03):1.231665e-01):7.943366e-02):9.837456e-02,1:2.115370e-06);
   tree gen.953500 = [&U] (6:7.257854e-03,((((4:9.763172e-03,(7:4.215982e-04,3:4.357725e-04):4.351768e-04):2.603649e-03,2:1.705732e-04):1.016200e-01,5:1.000157e-01):9.618245e-02,(((10:5.203854e-01,9:2.633625e-01):5.280766e-02,((11:3.709871e-01,((((23:4.493244e-01,(((22:6.015030e-01,((30:4.184333e-01,29:3.454596e-01):2.334136e-01,(21:1.294211e-01,20:1.377422e-01):4.813284e-01):6.884409e-02):7.489560e-02,(24:4.809221e-01,25:4.320790e-01):6.642647e-02):4.027278e-02,31:7.571522e-01):5.128085e-02):8.003243e-02,((27:4.048584e-01,45:3.387885e-01):1.390159e-01,((44:3.936643e+00,32:7.442241e-01):4.480919e-02,(34:4.270739e-01,33:6.642690e-01):1.478199e-01):1.615235e-01):1.420275e-02):4.134889e-02,(26:3.068660e-01,((8:2.859930e-01,((36:2.920210e-01,35:2.023615e-01):1.390525e-01,(40:2.151580e-01,39:3.459170e-01):5.478380e-02):4.569535e-02):5.736106e-02,(37:2.280614e-01,38:1.450193e-01):4.084299e-02):1.264699e-01):1.015055e-01):2.086327e-02,(42:5.293269e-01,41:4.523013e-01):1.111138e-01):9.880585e-02):5.313546e-02,((12:4.198525e-01,13:4.365481e-01):6.752011e-02,((((16:4.999605e-01,28:7.284580e-01):5.673022e-02,(19:3.548603e-01,18:3.856092e-01):2.152702e-01):2.997986e-02,17:5.021718e-01):7.293133e-02,(15:2.964003e-01,14:3.362876e-01):5.698281e-02):8.890053e-02):5.633712e-02):1.373708e-02):1.885762e-01,43:3.839455e-01):1.227968e-01):1.519483e-01,1:2.684708e-04);
   tree gen.954000 = [&U] (6:6.911449e-04,(((9:2.423487e-01,((((((26:2.822381e-01,((((39:3.366481e-01,40:2.410105e-01):6.215642e-02,(36:3.885228e-01,35:2.098089e-01):1.790837e-01):1.023396e-01,8:2.896979e-01):2.142016e-02,(37:3.479935e-01,38:1.529227e-01):2.055512e-02):2.730479e-01):1.013525e-01,(((((22:5.785206e-01,31:9.157615e-01):5.700551e-02,(24:4.978555e-01,25:5.338135e-01):3.089250e-02):1.273188e-01,((29:3.548108e-01,30:3.738985e-01):3.661762e-01,(21:1.952866e-01,20:1.099154e-01):5.193189e-01):1.127884e-01):8.038979e-02,23:6.069770e-01):5.769101e-02,((45:3.084094e-01,27:4.461973e-01):1.234550e-01,((34:6.303737e-01,33:7.875385e-01):2.050279e-01,(32:6.029267e-01,44:4.021479e+00):1.959314e-01):8.365608e-02):3.798147e-02):2.178133e-02):2.464030e-02,(42:6.046161e-01,41:5.423362e-01):9.452558e-02):1.161411e-01,11:4.357592e-01):1.124592e-02,10:4.709820e-01):3.972202e-02,(((14:4.749927e-01,15:3.305876e-01):9.257165e-02,((28:9.021427e-01,(17:3.705594e-01,16:6.491732e-01):1.517709e-02):6.204131e-02,(19:4.485063e-01,18:3.087471e-01):2.751060e-01):2.429035e-02):1.295868e-01,(12:4.704203e-01,13:4.753327e-01):3.460688e-02):2.150366e-02):5.891547e-02):1.323556e-01,43:3.391877e-01):1.564285e-01,(5:1.229536e-01,(2:2.667222e-03,(7:2.488593e-04,(4:3.291043e-03,3:4.146495e-03):1.378077e-04):7.340505e-04):1.264283e-01):4.749034e-02):1.464832e-01,1:1.285787e-04);
   tree gen.954500 = [&U] (6:6.430323e-04,(((3:6.520802e-04,((7:2.845450e-03,4:3.723733e-04):3.954187e-04,2:3.278600e-04):2.313045e-04):1.156609e-01,5:1.091413e-01):6.195214e-02,(((10:5.141456e-01,9:2.602046e-01):5.217446e-02,((11:3.665387e-01,(((26:3.031865e-01,((37:2.471445e-01,38:1.669723e-01):7.797618e-02,(((36:2.885195e-01,35:2.215311e-01):8.042919e-02,(40:2.463364e-01,39:3.286206e-01):3.983403e-02):8.560138e-02,8:2.670545e-01):6.447163e-02):1.743636e-01):8.519807e-02,(42:5.229798e-01,41:4.164564e-01):1.261821e-01):2.436953e-02,((23:4.439367e-01,(((22:4.819254e-01,((30:4.134160e-01,29:3.413173e-01):4.222859e-01,(21:1.812427e-01,20:1.360906e-01):4.804188e-01):5.969025e-02):6.830165e-02,(24:4.751555e-01,25:4.268980e-01):6.082953e-02):3.790479e-02,31:8.384981e-01):5.333393e-02):3.959553e-02,((27:4.000039e-01,45:3.347262e-01):1.172667e-01,(((34:4.720794e-01,33:7.676260e-01):1.233291e-01,44:3.570536e+00):6.694095e-02,32:8.518424e-01):1.088331e-01):3.930273e-02):2.673150e-02):1.128508e-01):5.097062e-02,((12:4.148181e-01,13:4.313136e-01):9.332096e-02,((17:5.124808e-01,((19:4.146120e-01,18:3.964311e-01):1.829110e-01,(16:4.939656e-01,28:7.522138e-01):6.872102e-02):3.476462e-02):3.795510e-02,(15:2.928462e-01,14:3.322552e-01):5.508729e-02):1.055877e-01):2.776238e-02):6.697391e-02):2.099434e-01,43:3.793418e-01):1.286154e-01):1.501263e-01,1:1.717831e-03);
   tree gen.955000 = [&U] (((5:1.061433e-01,(((3:4.833314e-03,7:7.588061e-03):6.033646e-04,4:4.485744e-03):3.043184e-04,2:2.806788e-04):1.189999e-01):5.189395e-02,(((10:4.964276e-01,9:2.329421e-01):6.635835e-02,((11:4.011567e-01,((((((37:2.465735e-01,38:1.380426e-01):4.274373e-02,8:3.421066e-01):5.608865e-02,((40:2.288526e-01,39:2.894866e-01):7.458107e-02,(36:3.146995e-01,35:1.760980e-01):1.198739e-01):3.425085e-02):1.118750e-01,26:3.146044e-01):1.117437e-01,(41:4.078006e-01,42:5.569280e-01):1.322260e-01):6.078805e-02,(((27:5.059063e-01,45:3.449898e-01):6.799675e-02,((34:5.638001e-01,33:6.385395e-01):2.379700e-01,(32:7.460671e-01,44:3.692513e+00):9.290577e-03):9.556211e-02):9.178890e-02,(23:5.237903e-01,(((((20:2.181652e-01,21:8.440496e-02):3.711181e-01,(30:4.132149e-01,29:3.871495e-01):2.667155e-01):9.385486e-02,22:5.181718e-01):5.556783e-02,(25:4.041071e-01,24:4.721164e-01):1.039248e-01):4.260231e-02,31:8.227208e-01):5.399226e-02):4.634500e-02):2.565752e-02):5.512696e-02):3.378433e-02,((13:4.202893e-01,12:4.646430e-01):8.164539e-02,(((19:4.148882e-01,18:3.013549e-01):1.459991e-01,(28:7.582414e-01,(17:4.387456e-01,16:4.999617e-01):3.257400e-02):8.400638e-02):2.739436e-02,(15:2.491632e-01,14:3.752528e-01):6.994887e-02):9.659601e-02):7.321238e-02):6.301529e-02):1.758113e-01,43:3.428315e-01):1.269827e-01):1.641154e-01,6:3.796793e-03,1:1.275762e-03);
   tree gen.955500 = [&U] (((5:9.176949e-02,(7:2.012035e-04,(3:4.957392e-03,(4:3.612880e-03,2:5.337455e-04):1.455076e-03):2.721126e-03):1.148379e-01):5.424153e-02,(((10:5.054317e-01,9:2.577273e-01):6.756194e-02,((11:4.084327e-01,(((((37:2.510458e-01,38:1.405463e-01):7.911570e-02,(8:3.544264e-01,((40:2.330035e-01,39:2.947372e-01):6.391563e-02,(36:3.574248e-01,35:1.862683e-01):1.055453e-01):3.543994e-02):5.545839e-02):1.191641e-01,26:2.548143e-01):4.989941e-02,(41:4.151971e-01,42:5.670294e-01):9.586039e-02):4.470582e-02,(((27:4.007529e-01,45:3.512472e-01):6.923005e-02,((34:5.740261e-01,33:6.501211e-01):2.413630e-01,(44:3.768906e+00,32:7.970135e-01):1.526968e-02):8.475651e-02):8.685812e-02,(23:5.332907e-01,(((22:5.275702e-01,((20:2.221222e-01,21:1.041616e-01):3.778493e-01,(30:4.207097e-01,29:3.941714e-01):2.715531e-01):9.866519e-02):6.725928e-02,31:8.376430e-01):4.229938e-02,(25:4.114367e-01,24:4.806795e-01):1.058097e-01):9.907265e-02):6.124050e-02):8.878083e-03):1.761740e-01):3.439710e-02,((13:4.279124e-01,12:4.766311e-01):5.373929e-02,(((19:4.692594e-01,18:3.068207e-01):1.947248e-01,(16:5.090299e-01,(17:4.950071e-01,28:7.719941e-01):1.292530e-02):7.734494e-02):2.987388e-02,(15:2.536824e-01,14:3.820590e-01):4.016201e-02):7.691202e-02):5.401015e-02):4.885162e-02):1.790001e-01,43:3.490496e-01):1.613293e-01):1.339639e-01,6:1.428995e-03,1:1.690010e-03);
   tree gen.956000 = [&U] (6:2.605966e-03,((((9:2.151740e-01,10:4.534469e-01):4.812260e-02,((((42:5.368202e-01,41:4.526613e-01):1.096438e-01,((26:2.709270e-01,((8:3.345401e-01,((39:2.988995e-01,40:1.981847e-01):6.476587e-02,(36:3.386681e-01,35:1.799030e-01):9.053437e-02):4.208000e-02):1.040728e-02,(37:3.058472e-01,38:1.407402e-01):9.590296e-02):1.812309e-01):9.584096e-02,(((31:8.130766e-01,((22:5.136507e-01,((29:3.741459e-01,30:5.580755e-01):2.414149e-01,(21:1.504382e-01,20:1.272480e-01):4.194840e-01):9.066171e-02):2.627155e-02,(24:4.420307e-01,25:3.347185e-01):9.458875e-02):7.236728e-02):2.547463e-02,23:5.389163e-01):6.719038e-02,((45:3.845899e-01,27:3.961649e-01):9.934011e-02,((34:4.800450e-01,33:6.374310e-01):2.122205e-01,(32:4.861474e-01,44:3.680757e+00):2.409758e-01):8.352917e-02):4.929420e-02):8.870892e-03):2.278494e-02):6.698903e-02,11:3.868973e-01):5.236322e-02,(((14:3.100936e-01,15:2.935186e-01):7.943209e-02,((19:3.982150e-01,18:3.089260e-01):2.391659e-01,(28:8.113130e-01,(16:5.763810e-01,17:3.402126e-01):6.803605e-02):1.585858e-02):7.105208e-02):9.258524e-02,(12:4.334077e-01,13:3.885415e-01):8.141426e-02):4.291403e-02):1.925998e-02):2.187321e-01,43:3.011544e-01):1.625538e-01,(5:8.811079e-02,(3:1.282417e-03,((4:4.111621e-03,2:2.481505e-03):4.423910e-03,7:4.752021e-06):4.768368e-04):1.644551e-01):5.471158e-02):1.565087e-01,1:3.730513e-03);
   tree gen.956500 = [&U] (((5:9.417113e-02,(4:1.788962e-03,(3:1.541119e-03,(2:8.584442e-04,7:8.032689e-06):3.776863e-04):2.249557e-03):1.278261e-01):1.120673e-01,((((11:4.246551e-01,(((((8:3.398264e-01,((40:2.368440e-01,39:3.064437e-01):5.371026e-02,(36:3.716211e-01,35:1.583255e-01):1.460846e-01):7.153619e-02):5.089419e-02,(37:3.330225e-01,38:1.461286e-01):9.552020e-02):1.559434e-01,26:2.412969e-01):8.707233e-02,(((27:4.166702e-01,45:3.651982e-01):1.118607e-01,(32:7.938921e-01,((34:4.730652e-01,33:6.759429e-01):1.820720e-01,44:3.897720e+00):6.840338e-03):1.378347e-01):2.879018e-02,(23:5.290627e-01,(((22:5.485245e-01,((20:1.143487e-01,21:2.344726e-01):5.882135e-01,(30:4.419137e-01,29:4.098273e-01):3.035495e-01):6.694397e-02):8.825685e-02,(25:4.327043e-01,24:4.997714e-01):5.883150e-02):3.800480e-02,31:8.709129e-01):3.392983e-02):6.790716e-02):3.648431e-02):6.091551e-02,(41:4.366997e-01,42:5.895509e-01):1.343866e-01):9.595857e-02):2.303482e-02,((13:4.449084e-01,12:5.125736e-01):6.978572e-02,(((19:4.878977e-01,18:3.741909e-01):1.778328e-01,(28:8.341468e-01,(17:5.237232e-01,16:5.292478e-01):3.670014e-02):2.399452e-02):7.998518e-02,(15:3.208113e-01,14:4.266813e-01):7.206857e-02):8.846979e-02):4.775273e-02):7.209113e-02,(10:5.150225e-01,9:2.838644e-01):4.199650e-02):1.576317e-01,43:3.629134e-01):1.700883e-01):1.191478e-01,6:3.270009e-03,1:3.357046e-03);
   tree gen.957000 = [&U] (((5:1.127462e-01,(((7:1.061025e-03,3:1.020850e-03):2.029676e-03,2:3.871737e-03):2.276361e-03,4:6.802213e-04):1.304259e-01):3.764716e-02,(((9:2.622029e-01,((11:4.191667e-01,((((27:4.112850e-01,45:3.604782e-01):1.104149e-01,((34:4.846205e-01,33:6.672068e-01):2.153629e-01,(32:6.619575e-01,44:3.928786e+00):1.042813e-01):5.219969e-02):5.823115e-02,((((22:5.414352e-01,((20:1.128708e-01,21:2.314422e-01):5.363533e-01,(30:4.599781e-01,29:4.045306e-01):3.538591e-01):4.430320e-02):5.391423e-02,(25:4.271119e-01,24:4.933122e-01):6.901983e-02):8.523452e-02,31:8.252829e-01):4.196265e-02,23:5.466803e-01):7.340577e-02):2.712408e-02,((((8:3.354343e-01,((40:2.337829e-01,39:2.838090e-01):7.305487e-02,(36:3.668182e-01,35:1.361297e-01):2.261762e-01):6.227399e-02):5.023642e-02,(37:3.445226e-01,38:1.442400e-01):7.575569e-02):1.317744e-01,26:3.749218e-01):4.518171e-02,(41:4.118292e-01,42:5.819314e-01):1.259649e-01):5.736674e-02):9.471837e-02):5.087967e-02,((13:4.391583e-01,12:5.059489e-01):6.279015e-02,(((19:4.815920e-01,18:3.846831e-01):1.622090e-01,((28:7.612197e-01,16:5.224076e-01):1.334349e-01,17:5.107020e-01):3.161383e-02):3.671150e-02,(15:3.166650e-01,14:4.211667e-01):7.113714e-02):9.129872e-02):5.266220e-02):4.411248e-02):3.356848e-02,10:5.220142e-01):1.317047e-01,43:3.582229e-01):1.678900e-01):1.552593e-01,6:1.036455e-03,1:7.188251e-04);
   tree gen.957500 = [&U] (6:4.705306e-04,((((4:2.342537e-03,(3:9.787075e-04,2:1.202600e-03):1.407842e-03):1.063707e-04,7:3.397052e-03):1.428649e-01,5:1.046187e-01):5.104017e-02,(((9:2.536214e-01,10:4.352067e-01):1.924911e-02,((11:3.718315e-01,(((26:2.423044e-01,((8:3.639697e-01,(37:2.698354e-01,38:1.761750e-01):5.861442e-02):8.628510e-03,((36:3.859002e-01,35:2.123515e-01):1.383336e-01,(40:1.743990e-01,39:2.614260e-01):5.927416e-02):8.291467e-02):1.959605e-01):6.878480e-02,(42:5.317954e-01,41:3.696385e-01):1.241623e-01):3.692388e-02,((((((21:1.117686e-01,20:1.352615e-01):5.129547e-01,((30:4.701490e-01,29:4.118526e-01):5.330806e-01,22:5.190619e-01):1.720671e-02):4.291633e-02,(24:4.467080e-01,25:4.092086e-01):1.096559e-01):3.051039e-02,31:8.063477e-01):2.251375e-02,((27:3.834288e-01,45:4.929502e-01):9.185155e-02,((34:3.614027e-01,33:7.979321e-01):1.841586e-01,(44:3.861492e+00,32:5.591032e-01):1.716417e-01):1.089811e-01):5.415433e-02):2.504992e-02,23:5.776111e-01):1.980407e-02):1.712969e-01):5.175658e-02,((12:3.607030e-01,13:3.504589e-01):1.239330e-01,((((16:4.970134e-01,28:6.729330e-01):3.356407e-02,17:4.499967e-01):1.142518e-01,(19:4.036795e-01,18:2.512606e-01):1.562922e-01):4.139656e-02,(15:3.031896e-01,14:4.003466e-01):3.510812e-02):1.178155e-01):6.869726e-02):1.906279e-02):2.052309e-01,43:3.799442e-01):1.058048e-01):1.207485e-01,1:4.428507e-04);
   tree gen.958000 = [&U] (((5:1.102849e-01,((2:4.710171e-04,(3:5.362695e-04,4:2.777492e-03):3.898491e-03):2.427675e-03,7:7.266310e-04):7.649229e-02):6.552553e-02,((((11:4.100162e-01,((((27:4.023066e-01,45:3.526089e-01):1.080046e-01,((32:9.544609e-01,44:3.871367e+00):5.513963e-03,(34:4.628729e-01,33:6.526416e-01):2.712666e-01):7.127166e-02):3.010162e-02,((23:5.347462e-01,(((22:5.377015e-01,((20:1.646647e-01,21:1.214935e-01):5.246446e-01,(30:4.499367e-01,29:3.956996e-01):3.461343e-01):5.343443e-02):7.036375e-02,25:4.177880e-01):2.851439e-02,24:4.825431e-01):5.955177e-02):3.120015e-02,31:1.008115e+00):5.931205e-02):3.963584e-02,((((8:3.174201e-01,((40:2.286794e-01,39:3.237648e-01):5.611371e-02,(36:3.858654e-01,35:2.171365e-01):1.243435e-01):2.628507e-02):9.852162e-02,(37:3.251355e-01,38:1.410912e-01):1.939310e-02):1.763384e-01,26:3.153835e-01):5.809014e-02,(41:4.028389e-01,42:5.692277e-01):1.482686e-01):6.922561e-02):8.918252e-02):3.984886e-02,((13:4.093403e-01,12:4.949040e-01):7.933606e-02,(((19:4.798089e-01,18:3.762854e-01):1.586680e-01,(15:3.097522e-01,14:4.119726e-01):1.078600e-01):2.888884e-02,(17:4.995533e-01,(28:7.446021e-01,16:4.995051e-01):9.033038e-02):8.052960e-02):1.535467e-01):3.773679e-02):5.568993e-02,(10:5.229058e-01,9:2.161516e-01):7.910973e-02):1.771070e-01,43:3.504029e-01):1.899012e-01):1.049633e-01,6:2.666590e-03,1:2.568175e-03);
   tree gen.958500 = [&U] (((43:4.120936e-01,((((((((44:3.459875e+00,32:7.475375e-01):1.876576e-01,(33:6.299174e-01,34:4.261298e-01):1.606637e-01):1.211173e-01,(45:3.963774e-01,27:4.371873e-01):8.656325e-02):3.357996e-02,((31:7.968179e-01,((22:5.740276e-01,((20:1.586861e-01,21:1.035421e-01):5.525425e-01,(29:4.055385e-01,30:5.022871e-01):3.863893e-01):2.180598e-02):4.236302e-02,(25:3.902556e-01,24:5.247341e-01):9.001429e-02):5.865409e-02):4.588893e-02,23:5.199917e-01):2.884040e-02):1.865822e-02,((((8:2.633436e-01,((36:4.112020e-01,35:2.304925e-01):1.127462e-01,(39:3.208504e-01,40:1.940200e-01):3.465649e-02):6.439783e-02):2.245036e-02,(38:2.102534e-01,37:2.748124e-01):1.786677e-02):2.365203e-01,26:3.688658e-01):7.822921e-02,(41:5.164955e-01,42:6.243550e-01):1.547311e-01):3.063693e-02):9.888420e-02,11:3.421556e-01):7.383994e-02,(((17:4.692133e-01,(28:7.679811e-01,16:5.958994e-01):4.065417e-02):5.922795e-02,((14:4.739093e-01,15:3.123438e-01):7.423148e-02,(18:2.638527e-01,19:4.109478e-01):1.766461e-01):6.954829e-02):7.836446e-02,(12:4.119089e-01,13:4.024838e-01):1.025198e-01):7.194589e-02):4.846727e-02,(9:2.578548e-01,10:4.780960e-01):2.021428e-02):2.415790e-01):1.068185e-01,(5:1.106409e-01,(2:1.876099e-04,(4:7.831762e-03,(7:2.544242e-03,3:2.595020e-03):1.141569e-03):9.005737e-04):1.295441e-01):1.008681e-01):1.205017e-01,6:1.460788e-03,1:3.137787e-04);
   tree gen.959000 = [&U] (((43:4.249991e-01,(((((41:5.326705e-01,42:5.235156e-01):1.428804e-01,((((8:3.127260e-01,(38:2.168378e-01,37:2.372571e-01):6.389956e-02):7.006350e-02,((36:4.240795e-01,35:1.989045e-01):1.300067e-01,(39:3.308984e-01,40:2.000961e-01):5.117814e-02):4.242469e-02):2.558832e-01,26:2.930600e-01):8.102467e-02,((((44:3.568227e+00,32:7.709480e-01):1.414596e-01,(33:6.496445e-01,34:5.672358e-01):1.656951e-01):8.531193e-02,(45:4.087906e-01,27:4.508786e-01):6.796455e-02):7.229261e-02,(23:5.362761e-01,(((22:5.650212e-01,((20:1.636557e-01,21:1.804139e-01):5.698464e-01,(29:4.182387e-01,30:5.180171e-01):3.495569e-01):1.909170e-02):8.288652e-02,(25:3.831219e-01,24:5.475621e-01):8.655585e-02):2.791782e-02,31:8.298356e-01):4.960570e-02):3.228918e-02):2.430154e-02):9.686970e-02):9.799351e-02,11:3.528709e-01):3.549552e-02,(((17:4.839075e-01,(28:7.920318e-01,16:6.145611e-01):6.365106e-02):6.108278e-02,((14:4.887506e-01,15:3.738415e-01):7.117644e-02,(18:2.721158e-01,19:3.937609e-01):1.821781e-01):3.399271e-02):7.873927e-02,(12:4.944936e-01,13:4.150883e-01):1.070742e-01):7.419900e-02):4.998511e-02,(9:2.960210e-01,10:4.930684e-01):3.828851e-02):2.247263e-01):1.004165e-01,(5:1.141058e-01,(4:1.619806e-03,((7:2.439186e-03,2:5.499495e-04):9.042173e-05,3:8.212671e-04):2.716563e-03):1.335658e-01):9.867856e-02):1.305427e-01,6:1.506536e-03,1:3.420481e-04);
   tree gen.959500 = [&U] (((43:4.083852e-01,((10:4.641956e-01,9:2.902837e-01):2.506153e-02,((((41:5.223465e-01,42:5.133690e-01):1.401112e-01,((((8:3.529388e-01,((36:4.158602e-01,35:1.950494e-01):1.183350e-01,(39:3.244851e-01,40:1.962179e-01):6.608109e-02):3.317024e-02):4.175013e-02,(38:2.126352e-01,37:2.326587e-01):6.266108e-02):1.618297e-01,26:3.457809e-01):9.213611e-02,((((44:3.499069e+00,32:6.959502e-01):1.466680e-01,(33:6.370533e-01,34:3.975047e-01):1.624837e-01):8.365846e-02,(45:3.955728e-01,27:4.421399e-01):1.368090e-01):7.089146e-02,(23:5.258823e-01,(((22:5.540702e-01,((20:1.604838e-01,21:1.769172e-01):5.588019e-01,(29:4.101325e-01,30:5.079772e-01):3.427820e-01):8.537575e-02):4.310933e-02,(25:3.756964e-01,24:5.369495e-01):6.035866e-02):3.386535e-02,31:8.137521e-01):4.864426e-02):4.209548e-02):2.383054e-02):8.972622e-02):6.029391e-02,11:3.460317e-01):6.392071e-02,(((14:4.792779e-01,15:2.841275e-01):6.979693e-02,((18:3.286829e-01,19:3.861292e-01):1.664609e-01,(17:4.745286e-01,(28:7.766810e-01,16:6.026499e-01):6.241741e-02):5.644561e-02):4.520897e-02):7.721318e-02,(12:4.849095e-01,13:4.070433e-01):5.082374e-02):6.132680e-02):4.030619e-02):2.418534e-01):1.050407e-01,(5:1.118943e-01,(2:7.353391e-04,((3:1.686135e-04,4:1.414528e-03):7.495350e-04,7:1.392269e-03):1.885454e-03):1.277469e-01):5.991860e-02):1.010813e-01,6:1.311783e-04,1:6.853486e-04);
   tree gen.960000 = [&U] (6:1.909021e-03,((((10:5.331445e-01,((((42:5.571970e-01,41:5.050039e-01):1.605339e-01,((26:2.820256e-01,((8:2.958192e-01,((39:2.796810e-01,40:2.394593e-01):6.373980e-02,(36:4.533808e-01,35:2.020673e-01):1.183925e-01):3.619238e-02):7.345899e-02,(37:2.515159e-01,38:1.687207e-01):9.508539e-02):1.737962e-01):1.216141e-01,(((31:8.190117e-01,((22:5.076403e-01,((29:3.895618e-01,30:3.586040e-01):2.867236e-01,(21:1.613853e-01,20:7.635259e-02):4.807719e-01):4.027314e-02):7.185738e-02,(24:4.602435e-01,25:4.468948e-01):9.270218e-02):1.065882e-01):5.258731e-02,23:5.402377e-01):1.842418e-02,((45:4.058360e-01,27:4.124880e-01):8.169423e-02,((34:4.973778e-01,33:6.397537e-01):1.389420e-01,(32:5.220707e-01,44:3.344573e+00):1.604965e-01):1.734145e-01):6.254241e-02):3.705698e-02):5.008290e-02):7.721558e-02,11:3.328009e-01):2.921973e-02,((((16:5.349307e-01,(17:5.038095e-01,28:7.834578e-01):8.930223e-04):7.502431e-02,(19:3.857432e-01,18:3.055312e-01):2.114302e-01):4.766697e-02,(14:3.749111e-01,15:2.950817e-01):5.977206e-02):8.728111e-02,(12:4.590003e-01,13:4.313509e-01):8.547166e-02):7.403848e-02):5.009841e-02):3.070846e-02,9:2.284142e-01):1.663604e-01,43:4.325228e-01):1.330520e-01,(5:9.155408e-02,((4:2.213047e-03,(3:2.814417e-03,7:3.095268e-03):8.008479e-03):5.860921e-03,2:1.331364e-04):9.966766e-02):4.437119e-02):1.838982e-01,1:8.404175e-04);
   tree gen.960500 = [&U] (((43:4.284836e-01,((10:4.919404e-01,((((41:5.480535e-01,42:5.386342e-01):2.140931e-01,((((8:3.703085e-01,((36:4.658665e-01,35:2.046486e-01):1.241588e-01,(39:3.404544e-01,40:2.058747e-01):4.427752e-02):2.471015e-02):3.017347e-02,(38:1.971800e-01,37:2.520594e-01):5.961290e-02):1.765121e-01,26:3.627983e-01):1.239645e-01,((((44:4.047671e+00,32:5.604285e-01):2.222293e-01,(33:6.684055e-01,34:4.170677e-01):1.704802e-01):1.957822e-01,(45:3.870419e-01,27:4.476337e-01):1.643394e-01):2.536531e-02,(23:5.517633e-01,(((22:5.813384e-01,((20:1.847572e-01,21:1.815572e-01):5.863421e-01,(29:3.781239e-01,30:5.329770e-01):3.596518e-01):6.699411e-02):3.717628e-02,(25:4.248546e-01,24:5.133644e-01):9.307480e-02):4.696831e-02,31:8.538004e-01):5.200724e-02):8.820709e-02):3.170045e-02):2.845592e-02):1.124408e-01,11:4.797425e-01):4.189101e-02,(((14:5.028653e-01,15:2.871025e-01):1.020437e-01,((18:3.448588e-01,19:4.051324e-01):1.736965e-01,((28:8.293720e-01,16:6.323090e-01):7.867967e-02,17:4.978823e-01):5.298646e-02):9.428376e-02):8.213005e-02,(12:5.223119e-01,13:4.103419e-01):9.752984e-02):6.475206e-02):3.096650e-02):3.573898e-02,9:3.090452e-01):1.900266e-01):1.102102e-01,(5:9.896178e-02,(7:2.261410e-04,(3:2.808468e-04,(2:1.010861e-03,4:4.207906e-03):7.128092e-05):2.020679e-03):1.365312e-01):8.842154e-02):1.485836e-01,6:3.731766e-04,1:1.030762e-03);
   tree gen.961000 = [&U] (((43:3.906670e-01,(((((((((44:3.690436e+00,32:6.154991e-01):2.026160e-01,(33:6.094141e-01,34:3.802586e-01):1.750911e-01):1.785031e-01,(45:3.528827e-01,27:4.081269e-01):1.001931e-01):7.667656e-02,(((((29:3.585326e-01,30:4.859380e-01):3.279100e-01,((20:1.684511e-01,21:1.655335e-01):5.000375e-01,22:5.300313e-01):2.096930e-02):8.259330e-02,(25:3.873583e-01,24:4.680564e-01):1.411307e-01):4.443869e-02,23:5.109508e-01):2.355548e-02,31:8.998590e-01):5.533201e-02):1.923753e-02,((((8:3.622130e-01,((36:4.247506e-01,35:1.865870e-01):1.132009e-01,(39:2.659028e-01,40:1.877048e-01):9.150500e-02):4.431018e-02):4.136648e-02,(38:1.797775e-01,37:2.298134e-01):5.160568e-02):2.079497e-01,26:3.307789e-01):2.990167e-02,(41:4.996840e-01,42:4.910960e-01):8.170406e-02):5.728871e-02):1.025171e-01,11:4.074556e-01):3.198049e-02,(((14:4.584839e-01,15:3.020148e-01):1.331836e-01,((18:3.144227e-01,19:4.858091e-01):1.583666e-01,((28:7.561741e-01,16:5.765033e-01):7.637250e-02,17:4.102837e-01):1.055357e-01):4.953795e-02):5.783980e-02,(12:4.762142e-01,13:4.215752e-01):9.501721e-02):4.631426e-02):3.715557e-02,9:2.817698e-01):2.325532e-02,10:5.316841e-01):1.487312e-01):1.250253e-01,(5:9.022772e-02,(7:3.663774e-03,((2:2.590244e-03,3:1.333599e-04):9.101554e-04,4:5.857129e-03):2.230632e-04):1.042966e-01):8.061772e-02):1.004544e-01,6:3.623377e-04,1:3.484872e-04);
   tree gen.961500 = [&U] (((43:3.969939e-01,(9:2.863331e-01,((((((((44:3.750203e+00,32:5.263524e-01):2.325846e-01,(33:6.192836e-01,34:3.864169e-01):1.949660e-01):1.630493e-01,(45:3.585977e-01,27:4.147365e-01):1.018157e-01):4.440958e-02,(23:5.192257e-01,(31:9.144323e-01,((22:5.386152e-01,((20:1.470865e-01,21:1.279824e-01):4.706001e-01,(29:3.643391e-01,30:4.938078e-01):3.446172e-01):4.920812e-02):4.839411e-02,(25:3.936316e-01,24:4.756366e-01):1.025844e-01):3.831834e-02):4.696229e-02):4.413049e-02):2.597704e-02,((((8:3.549460e-01,(38:1.942072e-01,37:3.124828e-01):9.435127e-02):4.868882e-02,((36:4.316294e-01,35:1.896088e-01):1.150342e-01,(39:2.735715e-01,40:1.908876e-01):8.722382e-02):5.168838e-02):1.550143e-01,26:3.361358e-01):5.182782e-02,(41:5.077764e-01,42:4.990493e-01):8.302726e-02):2.380154e-02):1.131473e-01,11:4.304350e-01):3.249842e-02,(((14:4.659091e-01,15:2.299358e-01):1.353405e-01,((18:3.195148e-01,19:4.936768e-01):2.009653e-01,(16:5.858398e-01,(17:4.169283e-01,28:7.684204e-01):6.739355e-02):4.027994e-02):5.034022e-02):7.099410e-02,(12:4.839265e-01,13:4.592962e-01):9.655601e-02):2.977016e-02):5.030572e-02,10:5.402948e-01):2.338366e-02):1.943645e-01):1.473998e-01,(5:1.516254e-01,(((2:1.007111e-03,4:5.531048e-03):3.291724e-03,3:5.803669e-04):6.271303e-05,7:1.610040e-03):1.024877e-01):8.192333e-02):1.020812e-01,6:1.574997e-03,1:1.170648e-04);
   tree gen.962000 = [&U] (((43:4.059967e-01,(10:5.447884e-01,((((((((44:3.879948e+00,32:5.445624e-01):2.986794e-01,(33:6.407087e-01,34:3.997856e-01):1.444061e-01):1.686903e-01,(45:4.554685e-01,27:4.290850e-01):1.053382e-01):4.594601e-02,(23:5.371892e-01,(31:9.460685e-01,((22:5.253186e-01,((20:1.521752e-01,21:1.324102e-01):4.868813e-01,(29:3.448687e-01,30:5.108919e-01):3.077785e-01):1.066960e-01):5.691487e-02,(25:4.491438e-01,24:4.807305e-01):8.651352e-02):3.392412e-02):3.698086e-02):5.039933e-02):1.247400e-02,((((8:3.672259e-01,((36:4.465624e-01,35:1.961686e-01):1.190140e-01,(39:3.757775e-01,40:1.974916e-01):2.557701e-02):8.373706e-02):3.893491e-02,(38:1.507119e-01,37:3.254938e-01):1.249145e-01):1.655757e-01,26:3.477650e-01):5.362089e-02,(41:5.253437e-01,42:5.163147e-01):6.585561e-02):3.338458e-02):1.170618e-01,11:4.453266e-01):4.724867e-02,(((14:3.584866e-01,15:2.686868e-01):1.385919e-01,((18:3.222825e-01,19:5.107564e-01):2.562873e-01,((17:4.656169e-01,16:6.061079e-01):7.219832e-02,28:7.950052e-01):4.167349e-02):4.658471e-02):7.053006e-02,(12:5.006688e-01,13:4.751863e-01):9.989653e-02):7.676436e-02):4.995538e-02,9:3.103381e-01):2.519384e-02):1.597384e-01):1.570984e-01,(5:1.192070e-01,(2:2.417243e-03,(3:1.826262e-03,(4:9.061334e-03,7:1.112149e-04):4.342160e-03):1.399401e-04):1.045039e-01):8.475760e-02):1.356836e-01,6:9.966167e-04,1:1.760584e-03);
   tree gen.962500 = [&U] (6:3.152582e-03,(((2:2.852262e-05,((4:8.447812e-03,3:2.760417e-03):2.752498e-03,7:8.274093e-04):1.968007e-03):9.245609e-02,5:1.029101e-01):7.041878e-02,((10:4.965118e-01,(((11:4.568988e-01,((((26:2.597359e-01,((37:2.853121e-01,38:1.653875e-01):5.430445e-02,(8:2.952794e-01,((36:3.375641e-01,35:1.844279e-01):8.038406e-02,(39:3.512004e-01,40:2.907064e-01):3.742422e-02):1.180884e-01):3.058516e-02):1.569811e-01):1.059641e-01,(42:5.095227e-01,41:4.924558e-01):8.890038e-02):5.494864e-02,((((25:4.386472e-01,24:4.799310e-01):1.593730e-01,(((21:1.259882e-01,20:1.541307e-01):5.368467e-01,(30:4.243569e-01,29:3.981871e-01):3.477187e-01):7.034160e-02,22:6.247497e-01):4.582483e-02):5.368233e-02,23:5.947559e-01):6.673051e-02,((27:5.129441e-01,45:4.279010e-01):9.280010e-02,((34:4.340428e-01,33:8.027656e-01):1.712860e-01,(44:4.213904e+00,32:5.325434e-01):2.651001e-01):1.389609e-01):7.652989e-02):2.630231e-03):7.788595e-02,31:1.091121e+00):5.980584e-02):2.622584e-02,((12:4.265642e-01,13:4.289872e-01):6.028582e-02,(((19:4.547239e-01,18:2.777108e-01):2.940120e-01,(15:2.877243e-01,14:4.104651e-01):4.672949e-02):4.955980e-02,((28:7.002053e-01,17:4.642161e-01):1.547527e-02,16:5.410141e-01):7.260863e-02):8.926391e-02):7.062795e-02):3.686717e-02,9:3.361120e-01):5.701508e-02):1.125295e-01,43:3.608208e-01):1.406659e-01):1.240103e-01,1:1.090104e-04);
   tree gen.963000 = [&U] (6:1.949097e-04,((((7:1.044192e-03,(2:2.542564e-03,4:8.173851e-03):2.763307e-03):2.394224e-03,3:2.352157e-03):1.303540e-01,5:1.064329e-01):7.337813e-02,((10:4.919945e-01,(((11:4.175250e-01,((((26:2.573728e-01,((8:2.862219e-01,((36:3.344928e-01,35:1.827499e-01):1.509438e-01,(39:3.480051e-01,40:2.880615e-01):1.200533e-02):7.303481e-02):4.932391e-02,(37:2.827163e-01,38:1.638828e-01):5.451607e-02):1.583105e-01):8.368877e-02,(42:4.696155e-01,41:4.879753e-01):8.809154e-02):6.006944e-02,(23:5.332303e-01,(((25:4.346563e-01,24:5.566399e-01):2.915172e-02,(((21:1.079730e-01,20:1.527284e-01):4.962693e-01,(30:4.204960e-01,29:3.945643e-01):3.445551e-01):4.762795e-02,22:6.190656e-01):4.540791e-02):7.605993e-02,((27:5.082772e-01,45:3.077642e-01):7.617301e-02,((34:4.526924e-01,33:7.954619e-01):1.697276e-01,(44:4.254193e+00,32:5.276982e-01):2.005204e-01):1.376966e-01):3.981471e-02):3.731701e-02):4.475790e-03):4.804267e-02,31:1.081194e+00):5.926171e-02):4.046524e-02,((12:4.226832e-01,13:4.250842e-01):4.895690e-02,(((19:4.216549e-01,18:2.620984e-01):1.791793e-01,(15:3.039002e-01,14:4.067307e-01):5.369723e-02):4.494882e-02,((28:6.873859e-01,16:5.360919e-01):1.829327e-02,17:4.599926e-01):6.966927e-02):9.219263e-02):6.801074e-02):7.774281e-02,9:3.330540e-01):3.719413e-02):9.803265e-02,43:3.575380e-01):1.393861e-01):1.379652e-01,1:2.128319e-04);
   tree gen.963500 = [&U] (((5:9.660497e-02,(4:7.203191e-03,(7:2.635388e-04,(2:4.345361e-03,3:4.573702e-03):5.486672e-03):8.474914e-04):1.419043e-01):7.184387e-02,((10:5.393172e-01,((((13:3.529331e-01,12:4.583068e-01):8.289484e-02,((14:4.051434e-01,15:2.337476e-01):1.500258e-01,(((16:5.043773e-01,28:9.055394e-01):6.190693e-02,17:4.305451e-01):6.939067e-02,(19:4.442918e-01,18:2.885686e-01):1.596565e-01):5.252438e-02):7.648113e-02):7.718796e-02,(11:4.618669e-01,(((41:4.126799e-01,42:5.619086e-01):1.236685e-01,(((8:3.618970e-01,((40:2.580343e-01,39:3.227252e-01):3.337104e-02,(36:3.268021e-01,35:2.088449e-01):8.722213e-02):8.652956e-02):3.197729e-02,(37:2.565603e-01,38:1.548303e-01):5.575144e-02):1.836235e-01,26:2.641706e-01):5.495171e-02):7.948868e-02,(((27:3.840956e-01,45:3.988755e-01):9.493984e-02,(44:4.080202e+00,(32:7.731558e-01,(34:5.104590e-01,33:7.202826e-01):1.789018e-01):6.092354e-03):1.743856e-01):2.693868e-02,((23:5.255284e-01,31:9.092370e-01):5.673842e-03,((25:4.292293e-01,24:5.985934e-01):1.008002e-01,(((20:1.601165e-01,21:1.614806e-01):5.133503e-01,(30:6.789910e-01,29:3.935066e-01):4.035120e-01):6.367442e-02,22:5.958653e-01):5.268838e-02):8.210651e-02):6.630372e-02):2.998980e-02):1.339506e-01):4.040784e-02):2.913061e-02,9:2.979608e-01):2.332574e-02):1.440742e-01,43:3.880746e-01):1.447365e-01):1.253194e-01,6:3.402710e-03,1:3.156309e-03);
   tree gen.964000 = [&U] (6:3.825066e-04,(((3:4.259680e-03,((2:3.046487e-03,4:1.072254e-02):4.573339e-03,7:4.368681e-03):1.575838e-03):1.287016e-01,5:1.136398e-01):7.321914e-02,((10:4.870277e-01,(9:3.323324e-01,((11:4.398555e-01,(((((27:5.071759e-01,45:3.070974e-01):7.600797e-02,((34:4.517116e-01,33:8.055812e-01):2.256065e-01,(44:3.936336e+00,32:6.192128e-01):2.272951e-01):1.116805e-01):7.804718e-02,(23:5.516527e-01,((25:4.374768e-01,24:5.554338e-01):4.368390e-02,(((21:1.326932e-01,20:1.523975e-01):4.951940e-01,(30:4.195849e-01,29:3.412101e-01):2.827925e-01):6.215579e-02,22:6.571841e-01):4.230215e-02):1.119304e-01):3.206054e-02):1.766359e-02,((26:3.145026e-01,((8:3.320850e-01,((36:3.337681e-01,35:1.684761e-01):1.132223e-01,(39:2.898559e-01,40:2.242871e-01):5.346714e-02):4.545541e-02):7.185909e-02,(37:2.821038e-01,38:1.406409e-01):5.510114e-02):1.189903e-01):7.063096e-02,31:1.078851e+00):3.272838e-02):3.474144e-02,(42:5.260924e-01,41:4.943230e-01):1.573060e-01):6.706097e-02):1.995467e-02,((12:4.151604e-01,13:3.668430e-01):1.407187e-01,(((19:4.304011e-01,18:2.417521e-01):1.897755e-01,(28:7.020180e-01,(16:5.474164e-01,17:4.432056e-01):2.678418e-02):8.334046e-02):8.246024e-02,(15:2.455854e-01,14:4.058494e-01):5.685839e-02):1.000583e-01):4.927191e-02):3.833058e-02):6.837615e-02):2.099080e-01,43:3.081076e-01):1.393199e-01):1.361809e-01,1:1.051391e-03);
   tree gen.964500 = [&U] (((5:1.377546e-01,((7:6.741516e-05,(2:2.536585e-04,3:4.312075e-04):2.483634e-03):3.543278e-03,4:3.866046e-03):1.048261e-01):5.573063e-02,(((((13:3.929994e-01,12:4.338465e-01):1.696229e-01,((14:4.246917e-01,15:3.453667e-01):4.830619e-02,(((28:8.777860e-01,16:5.136261e-01):1.054414e-01,17:4.475003e-01):8.654720e-02,(19:4.453713e-01,18:2.892697e-01):1.600444e-01):4.623727e-02):6.940711e-02):3.648346e-02,(11:4.629891e-01,(((((27:5.226002e-01,45:4.310687e-01):9.115926e-02,((44:4.085224e+00,32:7.750344e-01):2.702809e-02,(34:4.748909e-01,33:7.220327e-01):1.397988e-01):8.380001e-02):6.701347e-02,(23:5.268053e-01,(31:9.114462e-01,((25:3.583216e-01,24:5.069003e-01):9.326182e-02,(((20:1.605056e-01,21:1.385692e-01):6.744710e-01,(30:6.806408e-01,29:3.411236e-01):4.155226e-01):9.617717e-02,22:5.973131e-01):3.418001e-02):8.188076e-02):3.773037e-02):5.418600e-02):4.554959e-02,(((8:3.627763e-01,(37:2.154434e-01,38:1.836831e-01):3.036731e-02):5.931308e-02,(((36:3.275962e-01,35:2.004812e-01):1.367747e-01,40:2.586613e-01):1.369026e-02,39:3.140422e-01):3.937396e-02):1.912042e-01,26:2.648125e-01):1.384609e-01):1.715747e-02,(41:4.136826e-01,42:5.632739e-01):1.239690e-01):1.155024e-01):4.976639e-02):3.440766e-02,(10:5.201063e-01,9:2.986848e-01):2.114270e-02):1.953329e-01,43:3.890175e-01):1.135497e-01):1.256239e-01,6:1.770537e-03,1:8.870537e-03);
   tree gen.965000 = [&U] (((43:3.965761e-01,((9:3.312457e-01,(((((((8:2.728462e-01,(38:1.469102e-01,37:3.031702e-01):5.563256e-02):6.250386e-02,((36:3.693759e-01,35:2.348872e-01):8.997536e-02,(39:3.676260e-01,40:2.104633e-01):3.859520e-02):7.773415e-02):2.425425e-01,26:3.239140e-01):6.056968e-02,(41:4.429329e-01,42:6.977154e-01):8.904793e-02):3.337460e-02,((((44:3.333363e+00,32:7.486694e-01):1.516749e-01,(33:6.636726e-01,34:4.033533e-01):2.533992e-01):9.713201e-02,(45:4.242308e-01,27:4.527060e-01):9.716213e-02):6.755364e-02,(23:5.635781e-01,(((22:5.259286e-01,((20:1.417385e-01,21:1.317021e-01):4.459265e-01,(29:3.974509e-01,30:4.657686e-01):2.927664e-01):9.217517e-02):9.701912e-02,(25:3.732598e-01,24:4.761543e-01):1.143886e-01):4.071045e-02,31:1.019943e+00):1.691456e-02):5.085127e-02):3.579803e-02):1.055880e-01,11:3.961776e-01):7.167360e-02,(((14:3.437384e-01,15:3.484700e-01):6.305867e-02,((18:3.475990e-01,19:3.814391e-01):1.845022e-01,((16:6.128924e-01,28:7.722966e-01):2.107435e-02,17:4.402512e-01):6.741700e-02):4.029343e-02):1.642604e-01,(12:3.849466e-01,13:3.931972e-01):6.359817e-02):7.418111e-02):4.012947e-02):2.718114e-02,10:3.586338e-01):1.632445e-01):1.851326e-01,(5:1.403381e-01,((3:2.103034e-03,4:2.166567e-03):5.044762e-04,(7:3.337794e-04,2:4.055101e-03):2.574297e-04):1.476908e-01):7.714987e-02):1.023134e-01,6:3.329982e-03,1:2.895905e-04);
   tree gen.965500 = [&U] (((43:3.317920e-01,((9:3.469503e-01,(((((((8:2.484327e-01,(38:1.510087e-01,37:3.116282e-01):5.465176e-02):3.897196e-02,((36:3.796809e-01,35:2.185445e-01):1.328071e-01,(39:3.042072e-01,40:2.155813e-01):3.967195e-02):7.990281e-02):1.324879e-01,26:3.363192e-01):5.959689e-02,(41:4.552900e-01,42:7.171805e-01):9.153223e-02):4.619304e-02,((((44:3.426359e+00,32:5.285022e-01):1.840078e-01,(33:7.039561e-01,34:4.146062e-01):1.592117e-01):9.984183e-02,(45:4.142791e-01,27:4.653357e-01):9.576368e-02):6.943828e-02,(23:5.793011e-01,(((22:5.406011e-01,((20:1.456928e-01,21:1.991742e-01):4.356061e-01,(29:3.169198e-01,30:4.787628e-01):3.302651e-01):7.933487e-02):9.972580e-02,(25:3.836732e-01,24:4.894383e-01):4.317769e-02):5.271696e-02,31:1.048398e+00):2.646742e-03):6.622000e-02):3.679674e-02):1.054183e-01,11:4.072304e-01):6.805580e-02,((((14:3.533281e-01,15:3.581918e-01):7.604665e-02,(18:3.572964e-01,19:3.920807e-01):1.896496e-01):4.175872e-02,(16:6.299911e-01,(17:4.525335e-01,28:8.376203e-01):6.049995e-02):4.505107e-02):1.496155e-01,(12:3.956860e-01,13:4.041668e-01):6.537246e-02):7.625065e-02):2.283049e-02):4.849397e-02,10:3.990597e-01):1.813386e-01):1.625871e-01,(5:1.151786e-01,((3:1.331399e-03,(2:9.113230e-04,4:1.300564e-03):5.440422e-04):6.818380e-04,7:1.273539e-03):1.520375e-01):6.233790e-02):1.051677e-01,6:3.422883e-03,1:2.256324e-04);
   tree gen.966000 = [&U] (((43:3.344837e-01,(10:4.645241e-01,(9:2.447115e-01,(((((((8:2.504482e-01,((36:3.827610e-01,35:1.733545e-01):1.338845e-01,(39:3.066751e-01,40:2.173302e-01):5.091036e-02):8.055102e-02):4.315693e-02,(38:1.447083e-01,37:3.141563e-01):5.322381e-02):1.335627e-01,26:3.390476e-01):6.008037e-02,(41:4.589835e-01,42:7.229986e-01):1.094096e-01):3.057024e-02,((((44:3.454155e+00,32:5.327897e-01):1.855005e-01,(33:7.096669e-01,34:4.179697e-01):2.208640e-01):1.185261e-01,(45:4.176399e-01,27:4.691108e-01):9.654056e-02):6.351632e-02,((((22:5.449868e-01,((20:8.550800e-02,21:2.007900e-01):4.391400e-01,(29:3.194908e-01,30:4.826468e-01):3.779642e-01):6.769136e-02):3.500044e-02,(25:3.867857e-01,24:6.482342e-01):4.775303e-02):3.756066e-02,31:1.046586e+00):7.445463e-04,23:5.840006e-01):6.189555e-02):1.722614e-02):1.415413e-01,11:4.105340e-01):4.736349e-02,((((14:5.128753e-01,15:3.610976e-01):7.698900e-02,(18:3.601950e-01,19:3.952614e-01):1.911881e-01):4.394411e-02,(16:5.893158e-01,(17:4.749984e-01,28:8.320712e-01):5.057988e-03):1.179396e-01):1.205990e-01,(12:3.988960e-01,13:4.074456e-01):9.531435e-02):3.877681e-02):2.757952e-02):4.916353e-02):1.362971e-01):1.381823e-01,(5:1.161130e-01,(7:1.189463e-03,(4:1.816511e-03,(2:4.774891e-04,3:1.342200e-03):3.501689e-04):4.907320e-04):1.409233e-01):6.120730e-02):8.537174e-02,6:3.450651e-03,1:2.641381e-04);
   tree gen.966500 = [&U] (((43:3.175109e-01,(10:4.584263e-01,((((((((8:2.400451e-01,((36:3.633384e-01,35:1.645579e-01):1.270908e-01,(39:2.911134e-01,40:2.258706e-01):4.832699e-02):7.646359e-02):5.355695e-02,(38:1.281200e-01,37:2.982149e-01):6.550152e-02):1.713472e-01,26:2.721256e-01):5.092844e-02,(41:4.356931e-01,42:5.300257e-01):1.428453e-01):6.070768e-02,((((44:3.278879e+00,32:4.280984e-01):2.980597e-01,(33:6.736560e-01,34:3.967605e-01):2.096566e-01):1.892232e-01,(45:3.964474e-01,27:4.259593e-01):9.164176e-02):6.029328e-02,((23:5.543664e-01,31:9.513419e-01):3.535651e-03,((22:5.173323e-01,((20:8.116903e-02,21:1.906012e-01):4.168565e-01,(29:3.196265e-01,30:4.581556e-01):4.640831e-01):3.704574e-02):3.322440e-02,(25:3.671589e-01,24:6.153406e-01):7.359049e-02):3.565470e-02):5.875475e-02):3.036849e-02):1.401014e-01,11:3.897021e-01):4.496011e-02,(((14:4.868502e-01,15:3.427743e-01):1.104820e-01,(((16:5.594119e-01,28:8.256711e-01):1.138868e-02,17:4.508954e-01):6.347373e-02,(18:3.419175e-01,19:3.752045e-01):1.786045e-01):5.896364e-02):8.348053e-02,(12:3.786546e-01,13:3.867704e-01):9.047777e-02):3.788566e-02):3.841039e-02,9:2.372346e-01):4.402206e-02):1.293809e-01):1.677342e-01,(5:1.102211e-01,(4:3.494797e-03,(3:1.324416e-03,(2:5.143009e-04,7:4.562260e-03):1.668117e-03):8.094673e-05):1.035115e-01):7.125058e-02):1.111766e-01,6:1.660883e-03,1:6.366150e-04);
   tree gen.967000 = [&U] (6:2.283032e-03,(((((2:3.076338e-04,3:8.020699e-04):2.672235e-03,4:1.022227e-03):8.075098e-04,7:8.190277e-04):1.081173e-01,5:1.426947e-01):3.834758e-02,(((10:6.575741e-01,((11:4.192597e-01,((31:7.975395e-01,((((8:3.577401e-01,(37:3.148904e-01,38:1.762028e-01):2.966596e-02):5.273045e-02,((36:3.261417e-01,35:1.652897e-01):1.559427e-01,(39:3.419111e-01,40:2.245905e-01):4.065187e-02):7.491888e-02):1.430210e-01,26:3.058369e-01):1.143517e-01,(((27:5.557670e-01,45:4.018386e-01):1.177104e-01,((34:4.824509e-01,33:6.428361e-01):2.687558e-01,(44:3.997752e+00,32:4.863852e-01):3.392516e-01):1.119412e-01):2.932992e-02,(((25:4.804011e-01,24:5.034359e-01):1.025776e-01,((22:5.831965e-01,(21:8.711518e-02,20:2.083160e-01):5.684101e-01):1.153839e-01,(30:3.956487e-01,29:3.746889e-01):3.259033e-01):5.301556e-02):7.606552e-02,23:6.425729e-01):4.374163e-02):2.040671e-02):2.906253e-02):1.262799e-02,(42:6.144014e-01,41:5.428249e-01):1.584360e-01):1.238907e-01):5.426850e-02,((12:4.544841e-01,13:4.427168e-01):9.834914e-02,((15:2.734053e-01,14:4.324952e-01):1.106726e-01,((17:4.366338e-01,(28:9.103064e-01,16:5.929736e-01):3.529607e-02):9.831797e-02,(19:4.643419e-01,18:3.694509e-01):2.003927e-01):2.042585e-02):7.731749e-02):4.880876e-02):6.170205e-03):5.653564e-02,9:3.071679e-01):1.581178e-01,43:3.496868e-01):1.519523e-01):1.487447e-01,1:2.072149e-03);
   tree gen.967500 = [&U] (((5:1.226062e-01,(2:2.914850e-03,(7:4.274621e-03,(3:8.769930e-05,4:4.554965e-03):9.461452e-05):2.338672e-03):1.154771e-01):5.485452e-02,(((10:4.564679e-01,((11:4.085423e-01,((((27:3.560653e-01,45:4.195044e-01):1.474625e-01,((34:4.433278e-01,33:6.935099e-01):2.480562e-01,(44:4.741436e+00,32:8.019692e-01):4.795722e-03):8.179508e-02):1.672021e-02,(((22:6.805157e-01,((25:4.225793e-01,24:5.622971e-01):2.329160e-02,((20:1.784787e-01,21:9.162932e-02):6.011585e-01,(30:4.815760e-01,29:3.126967e-01):3.395110e-01):8.282073e-02):6.544026e-03):6.322744e-02,31:8.849516e-01):6.550811e-03,23:5.278566e-01):9.127562e-02):1.796376e-02,((41:5.001431e-01,42:5.510088e-01):1.385998e-01,((((36:4.035092e-01,35:2.435262e-01):1.146390e-01,(39:2.523255e-01,40:1.791247e-01):3.264945e-02):6.087789e-02,(8:3.072259e-01,(37:1.925913e-01,38:1.760346e-01):1.234846e-01):6.752192e-02):2.434973e-01,26:2.752068e-01):6.098276e-02):8.565709e-02):7.825994e-02):4.353999e-02,((13:4.736731e-01,12:4.823718e-01):4.733189e-02,(((16:6.751580e-01,17:4.218256e-01):4.710429e-02,28:8.539242e-01):4.854248e-02,((14:3.468614e-01,15:2.567690e-01):7.249320e-02,(19:3.180531e-01,18:3.665091e-01):1.843019e-01):3.222662e-02):1.139726e-01):4.670450e-02):5.773945e-02):8.063546e-04,9:2.737462e-01):2.206701e-01,43:4.496932e-01):9.416721e-02):1.378372e-01,6:8.816968e-04,1:2.019968e-03);
   tree gen.968000 = [&U] (6:1.449239e-03,(((3:3.364261e-04,((4:3.023885e-03,7:6.041102e-04):4.948519e-04,2:1.212747e-03):2.983336e-03):1.563880e-01,5:9.265650e-02):8.363315e-02,(((((12:4.150351e-01,13:3.517278e-01):8.981248e-02,((15:3.185284e-01,14:4.256733e-01):6.936046e-02,((17:3.987342e-01,(28:8.312922e-01,16:5.415038e-01):3.212226e-02):8.184213e-02,(19:3.506861e-01,18:3.067709e-01):1.429464e-01):6.848043e-02):7.007821e-02):4.124119e-02,(10:3.716562e-01,9:2.999005e-01):5.211922e-02):5.919463e-03,(11:3.732225e-01,(31:9.532113e-01,((((((37:2.875581e-01,38:1.785948e-01):6.866744e-02,8:3.266927e-01):3.716181e-02,((36:3.713142e-01,35:1.570703e-01):1.268807e-01,(39:3.122334e-01,40:2.050961e-01):3.492418e-02):8.706986e-02):1.806482e-01,26:2.792904e-01):1.044260e-01,(23:5.867979e-01,(((25:4.290289e-01,24:4.597379e-01):6.944418e-02,((22:6.731501e-01,(21:1.881046e-01,20:1.902343e-01):5.190724e-01):3.276535e-02,(30:5.467817e-01,29:3.421661e-01):3.742596e-01):4.003757e-02):6.513194e-02,((27:5.075267e-01,45:4.633458e-01):1.074932e-01,((34:4.405744e-01,33:6.801377e-01):1.536324e-01,(44:3.650749e+00,32:5.815933e-01):1.237675e-01):5.915414e-02):7.150694e-02):2.223564e-02):6.736995e-03):2.542987e-02,(42:6.608288e-01,41:4.957079e-01):1.111424e-01):1.798861e-02):1.224331e-01):4.955802e-02):1.800816e-01,43:3.193342e-01):1.387629e-01):1.224271e-01,1:1.092159e-02);
   tree gen.968500 = [&U] (((5:1.191336e-01,((4:4.695742e-03,3:1.243151e-03):4.888061e-04,(2:1.998534e-03,7:7.740817e-03):7.414475e-04):1.225647e-01):5.330087e-02,(((10:5.408963e-01,((11:3.969711e-01,((((27:4.233812e-01,45:3.852142e-01):8.516809e-02,((34:4.307714e-01,33:6.738675e-01):1.817857e-01,(44:4.547191e+00,32:5.614932e-01):3.290347e-01):7.947838e-02):5.584909e-02,((((22:6.333011e-01,((20:1.923031e-01,21:8.903408e-02):6.289486e-01,(30:5.102837e-01,29:3.430544e-01):3.331155e-01):1.192262e-01):5.698395e-02,(25:4.789928e-01,24:5.463710e-01):1.138974e-01):6.919095e-02,31:8.612191e-01):4.268310e-02,23:5.304316e-01):2.773608e-02):6.289646e-02,(((((37:2.834400e-01,38:1.941237e-01):5.514757e-02,8:3.093463e-01):7.211061e-02,((36:3.920805e-01,35:2.366287e-01):1.613847e-01,(39:3.377635e-01,40:1.740513e-01):7.725107e-02):3.087363e-02):2.851040e-01,26:3.445262e-01):8.088885e-02,(41:3.945789e-01,42:5.466011e-01):1.090445e-01):4.357275e-02):1.111882e-01):4.230680e-02,((13:4.602572e-01,12:4.687094e-01):8.347922e-02,((17:6.493385e-01,((16:5.602998e-01,(19:3.684065e-01,18:3.561284e-01):1.252345e-01):3.034808e-02,28:9.438290e-01):2.233023e-02):4.658567e-02,(14:4.739622e-01,15:2.494965e-01):7.674648e-02):1.015913e-01):4.538168e-02):4.920873e-02):6.271139e-02,9:2.555856e-01):1.909030e-01,43:3.415695e-01):1.643134e-01):1.339332e-01,6:3.828524e-03,1:1.157527e-04);
   tree gen.969000 = [&U] (6:4.959235e-03,(((((2:1.001436e-03,4:5.706916e-03):1.561885e-03,3:4.882589e-03):5.636051e-04,7:4.252402e-04):1.137243e-01,5:1.232971e-01):6.176003e-02,((((((12:4.142236e-01,13:5.060187e-01):9.843054e-02,((15:2.696941e-01,14:4.897430e-01):8.129163e-02,((17:3.979546e-01,(16:5.208950e-01,28:8.153545e-01):5.124220e-02):7.138201e-02,(19:3.885521e-01,18:3.721019e-01):1.688935e-01):5.390046e-02):5.633845e-02):7.178671e-02,(11:3.724928e-01,(23:5.856505e-01,((42:6.595367e-01,41:4.289947e-01):1.370140e-01,((31:9.513476e-01,((((37:2.717054e-01,38:2.019781e-01):3.265217e-02,8:3.414369e-01):9.042129e-02,((36:3.705882e-01,35:1.567632e-01):1.290141e-01,(39:3.233119e-01,40:2.046951e-01):5.390912e-02):9.307724e-02):2.012060e-01,26:3.680016e-01):7.493938e-02):2.395615e-02,(((25:4.281901e-01,24:4.899745e-01):8.951880e-02,(22:6.885536e-01,((21:1.305267e-01,20:1.584774e-01):5.372299e-01,(30:5.457127e-01,29:3.617889e-01):3.802535e-01):5.349010e-02):5.058312e-02):1.145793e-01,((27:5.065344e-01,45:4.649782e-01):7.726063e-02,((34:4.397129e-01,33:6.569962e-01):1.920576e-01,(44:3.643612e+00,32:5.856011e-01):2.728536e-01):8.711741e-02):1.585077e-02):3.007667e-02):1.496875e-02):6.685037e-03):9.820993e-02):4.946113e-02):5.993253e-03,10:4.670097e-01):5.247212e-02,9:2.677231e-01):1.797295e-01,43:3.187098e-01):1.384916e-01):1.477162e-01,1:1.191365e-02);
   tree gen.969500 = [&U] (6:2.041006e-03,((5:6.838427e-02,(4:3.442718e-03,(3:1.671626e-03,(7:1.969669e-03,2:1.442234e-03):4.354588e-04):2.425912e-03):1.086035e-01):4.596245e-02,(((((((26:3.154957e-01,((8:2.798200e-01,((39:4.006856e-01,40:1.931097e-01):4.002158e-02,(36:3.179672e-01,35:2.365075e-01):1.111748e-01):6.942728e-02):2.429827e-02,(37:2.434603e-01,38:1.590723e-01):4.590099e-02):1.354397e-01):7.000465e-02,(42:5.250811e-01,41:4.118749e-01):1.689425e-01):4.738545e-02,((31:8.478016e-01,(23:4.365129e-01,((((29:4.863057e-01,30:3.871478e-01):4.045617e-01,(21:9.113482e-02,20:1.607967e-01):7.126768e-01):1.641160e-02,22:5.878373e-01):5.481501e-02,(25:3.647342e-01,24:5.982178e-01):5.506169e-02):5.624956e-02):5.079586e-02):4.141398e-02,((45:3.775705e-01,27:5.353753e-01):5.067869e-02,(((34:4.715476e-01,33:6.952371e-01):1.742167e-01,44:4.116092e+00):2.892709e-02,32:8.799602e-01):1.226834e-01):1.485359e-02):2.780345e-02):8.043949e-02,11:4.293584e-01):5.137256e-02,(((15:3.051006e-01,14:3.987870e-01):9.168783e-02,((19:4.255099e-01,18:2.922641e-01):2.469598e-01,(17:5.040754e-01,(16:6.364528e-01,28:6.648499e-01):3.723881e-02):3.510872e-02):7.965628e-02):1.127652e-01,(12:4.070788e-01,13:3.922374e-01):1.135510e-01):4.678832e-02):7.067320e-02,(10:4.689519e-01,9:2.552209e-01):4.400812e-02):2.203606e-01,43:2.899279e-01):1.188892e-01):1.361545e-01,1:1.446361e-03);
   tree gen.970000 = [&U] (6:5.595162e-04,(((((2:9.628802e-04,7:3.287719e-04):4.707342e-04,4:1.442760e-03):2.094918e-03,3:7.181279e-04):1.164957e-01,5:1.201074e-01):6.016231e-02,(((((12:4.035077e-01,13:3.678159e-01):9.588415e-02,((((19:3.902506e-01,18:3.624757e-01):1.596074e-01,(16:5.074196e-01,17:4.563380e-01):7.329918e-02):1.820223e-02,28:8.334999e-01):3.580236e-02,(15:2.627172e-01,14:4.770734e-01):7.889091e-02):7.033244e-02):6.992960e-02,(11:3.628565e-01,((((25:4.171128e-01,24:4.772990e-01):1.442070e-01,(((21:1.367831e-01,20:1.543776e-01):5.305388e-01,22:6.573321e-01):1.118439e-02,(30:5.315951e-01,29:3.524295e-01):3.848357e-01):1.004876e-01):5.545419e-02,((27:4.934304e-01,45:3.823086e-01):1.050435e-01,((34:3.782392e-01,33:6.712785e-01):1.816922e-01,(44:3.549352e+00,32:5.704517e-01):2.014677e-01):1.446905e-01):5.904618e-02):5.077413e-02,(23:5.704998e-01,((42:6.424746e-01,41:3.982560e-01):9.054239e-02,(31:7.592556e-01,((((37:2.646764e-01,38:1.967530e-01):5.614360e-02,8:3.326040e-01):6.603729e-02,((36:3.503088e-01,35:1.885159e-01):1.750696e-01,(39:3.149479e-01,40:2.109459e-01):3.382565e-02):4.838185e-02):1.869111e-01,26:3.144186e-01):4.575163e-02):6.110208e-02):5.815398e-02):5.945184e-03):1.004329e-01):3.312600e-02):3.129439e-02,(10:4.436274e-01,9:2.607971e-01):7.424997e-02):2.085660e-01,43:3.038568e-01):1.632103e-01):9.517463e-02,1:5.568591e-04);
   tree gen.970500 = [&U] (6:1.124134e-04,(((((7:4.265720e-03,3:2.711383e-03):1.485965e-03,2:3.671921e-05):9.400015e-04,4:3.544071e-03):1.101580e-01,5:7.965784e-02):6.161186e-02,(((((12:3.859131e-01,13:3.517777e-01):9.170322e-02,((((28:8.060989e-01,16:4.852940e-01):6.713979e-02,17:4.364399e-01):1.747369e-02,(19:3.732341e-01,18:3.466703e-01):1.524589e-01):7.898012e-02,(15:2.512617e-01,14:4.562711e-01):5.779338e-02):6.726566e-02):7.031321e-02,(11:3.470345e-01,((((24:5.812721e-01,(25:3.989250e-01,(((21:1.308188e-01,20:1.476461e-01):4.532005e-01,(30:4.037097e-01,29:3.252549e-01):2.991939e-01):5.770070e-02,22:6.286698e-01):3.979019e-02):4.985928e-02):5.474433e-02,((27:4.219823e-01,45:3.656384e-01):1.319591e-01,((34:3.729000e-01,33:6.420081e-01):1.663773e-01,(44:3.394586e+00,32:5.455777e-01):1.926829e-01):1.210293e-01):3.026673e-02):4.856018e-02,23:5.552733e-01):7.382752e-03,((42:6.144601e-01,41:5.056985e-01):1.313248e-01,((26:3.054976e-01,(((37:2.531355e-01,38:1.881737e-01):2.194689e-02,8:3.181011e-01):7.488355e-02,(((36:3.350339e-01,35:1.802958e-01):1.732478e-01,40:2.017478e-01):5.012230e-02,39:3.280570e-01):2.429809e-02):1.787610e-01):7.435180e-02,31:7.611768e-01):5.843778e-02):1.663322e-02):1.005689e-01):3.196999e-02):6.467704e-02,(10:5.412942e-01,9:2.893494e-01):7.101237e-02):2.113764e-01,43:2.906074e-01):1.560937e-01):9.102464e-02,1:5.325778e-04);
   tree gen.971000 = [&U] (((5:1.113554e-01,((7:1.085965e-03,(2:2.471519e-03,4:2.860195e-03):3.334574e-04):6.918142e-04,3:1.653210e-03):1.193779e-01):6.866129e-02,(((((11:4.239877e-01,((((((34:4.419907e-01,33:7.677866e-01):2.161083e-01,(44:3.673753e+00,32:5.661735e-01):2.021989e-01):8.522115e-02,(31:8.810222e-01,((((20:1.024828e-01,21:1.775038e-01):3.683395e-01,(30:4.684838e-01,29:2.831784e-01):2.771940e-01):3.558676e-02,22:6.478633e-01):8.116726e-02,(25:4.545655e-01,24:4.587725e-01):7.617936e-02):3.922014e-02):2.362058e-02):6.250536e-02,(27:4.312414e-01,45:4.436775e-01):1.652013e-01):7.650572e-02,((((8:2.891504e-01,(38:1.762176e-01,37:3.133410e-01):8.995657e-02):6.178963e-03,((36:2.932984e-01,35:2.102155e-01):1.996563e-01,(40:2.016130e-01,39:3.764388e-01):7.206089e-02):4.488875e-02):2.025911e-01,26:3.524483e-01):7.381124e-02,(41:4.698140e-01,42:5.591698e-01):9.140403e-02):1.854979e-02):2.520651e-02,23:5.229500e-01):6.376045e-02):4.708589e-02,((13:4.742062e-01,12:4.723837e-01):4.711188e-02,((((16:5.741008e-01,28:6.999015e-01):6.823942e-02,17:3.450327e-01):8.346829e-02,(19:3.521121e-01,18:3.222524e-01):1.877449e-01):5.485304e-02,(14:4.848606e-01,15:2.691363e-01):4.087119e-02):8.653619e-02):6.129539e-02):5.037889e-02,9:2.577945e-01):3.367982e-02,10:4.008421e-01):1.391322e-01,43:3.810732e-01):1.133592e-01):1.505122e-01,6:5.441636e-04,1:5.883638e-04);
   tree gen.971500 = [&U] (((43:4.445541e-01,((((((((44:3.809107e+00,32:6.018261e-01):1.810799e-01,(33:7.043786e-01,34:5.155037e-01):1.596129e-01):1.756982e-01,(45:3.312517e-01,27:4.911760e-01):8.763094e-02):9.406758e-02,((31:7.952516e-01,((22:5.602621e-01,((20:1.479441e-01,21:1.138679e-01):6.460610e-01,(29:2.350644e-01,30:5.830611e-01):3.742528e-01):8.191774e-02):4.806347e-02,(25:2.884119e-01,24:5.881108e-01):1.106128e-01):6.676526e-02):2.679452e-02,23:4.991984e-01):5.300367e-02):2.422527e-02,(((((36:3.812893e-01,35:1.941808e-01):1.135958e-01,(39:3.083576e-01,40:1.789996e-01):5.017405e-02):5.518050e-02,(8:3.194257e-01,(38:1.662766e-01,37:2.561617e-01):1.479875e-01):3.403783e-02):1.988582e-01,26:2.984191e-01):3.997548e-02,(41:4.104432e-01,42:4.571686e-01):1.435759e-01):3.784187e-02):9.927677e-02,11:3.931572e-01):5.593247e-02,(((((28:7.390945e-01,16:4.516236e-01):1.218520e-01,17:4.524610e-01):3.026952e-02,(18:3.335226e-01,19:4.333796e-01):2.031235e-01):6.690178e-02,(14:4.458081e-01,15:3.216167e-01):4.291494e-02):7.709365e-02,(12:4.026696e-01,13:4.517130e-01):6.194267e-02):7.897837e-02):4.465660e-02,(10:4.675419e-01,9:2.253878e-01):6.829319e-02):1.870384e-01):2.125794e-01,(5:1.168683e-01,(7:1.153223e-03,(2:2.631896e-03,(4:2.598220e-03,3:8.309165e-04):1.025343e-03):6.850840e-03):1.296971e-01):8.964259e-02):1.405257e-01,6:1.319370e-03,1:2.340308e-03);
   tree gen.972000 = [&U] (6:1.406785e-03,(((4:3.034231e-03,(2:7.559699e-04,(3:5.718464e-04,7:6.226344e-04):2.596929e-03):4.510332e-04):1.114143e-01,5:1.066726e-01):4.869818e-02,(((((12:4.659609e-01,13:3.920492e-01):6.544182e-02,(((28:7.843090e-01,(19:3.645449e-01,18:2.609480e-01):1.249771e-01):5.591523e-02,(16:5.095221e-01,17:4.789885e-01):6.503761e-02):8.226305e-02,(15:2.350039e-01,14:4.610091e-01):6.565498e-02):1.196631e-01):6.500458e-02,(11:3.506381e-01,((((((24:4.862708e-01,25:4.137324e-01):8.605572e-02,(22:6.403463e-01,((21:1.435082e-01,20:1.383178e-01):4.260405e-01,(30:4.778464e-01,29:4.077121e-01):2.582462e-01):1.054080e-01):1.257205e-01):4.289433e-02,((27:5.125359e-01,45:3.694352e-01):7.414801e-02,((34:4.174623e-01,33:7.422338e-01):2.049668e-01,(44:3.429836e+00,32:7.044535e-01):1.213456e-01):8.656501e-02):1.563295e-02):1.776875e-02,23:4.618941e-01):1.625173e-02,((42:5.521001e-01,41:4.648308e-01):1.303630e-01,(26:3.342917e-01,(((37:2.676150e-01,38:1.775351e-01):5.125564e-02,8:3.496996e-01):3.983097e-02,((36:3.395093e-01,35:2.049775e-01):1.168753e-01,(40:1.902801e-01,39:2.852130e-01):2.252937e-02):9.084697e-02):1.013268e-01):6.203304e-02):4.248009e-02):2.890322e-02,31:7.878711e-01):9.593068e-02):4.955891e-02):4.431467e-02,(9:2.874141e-01,10:4.491669e-01):8.179464e-03):1.870649e-01,43:2.936251e-01):1.520944e-01):1.381658e-01,1:3.153659e-03);
   tree gen.972500 = [&U] (6:2.959689e-03,(((7:6.455233e-04,(4:2.135706e-03,(2:1.033265e-03,3:5.620702e-04):5.733894e-04):1.555184e-03):1.003269e-01,5:1.083533e-01):4.750514e-02,(((9:2.934729e-01,10:4.648440e-01):2.526711e-02,(((12:4.733027e-01,13:3.982264e-01):7.632679e-02,(((28:7.966668e-01,(19:3.702888e-01,18:2.650595e-01):1.435520e-01):2.676327e-02,(16:5.175503e-01,17:4.865356e-01):9.578339e-02):4.255231e-02,(15:2.387067e-01,14:4.643657e-01):6.371284e-02):1.214153e-01):4.726750e-02,(11:3.561628e-01,(((((((24:4.571325e-01,25:4.202512e-01):8.741163e-02,(22:6.504357e-01,((21:1.457693e-01,20:1.745674e-01):4.327533e-01,(30:4.853754e-01,29:3.729473e-01):3.018273e-01):5.612564e-02):1.277013e-01):4.357019e-02,((27:5.206115e-01,45:3.752561e-01):7.531630e-02,((34:4.240399e-01,33:7.539286e-01):2.081963e-01,(44:4.288971e+00,32:6.893075e-01):9.658432e-02):7.710942e-02):1.534936e-02):7.609209e-02,23:4.691718e-01):1.723163e-02,(26:3.395589e-01,((8:3.438174e-01,((39:3.152457e-01,40:1.932782e-01):2.161941e-02,(36:3.448587e-01,35:2.168212e-01):1.187168e-01):9.165165e-02):3.969620e-02,(37:2.670067e-01,38:1.803324e-01):4.237276e-02):1.871430e-01):6.282747e-02):4.497662e-02,(42:5.607991e-01,41:4.728606e-01):1.653572e-01):3.150527e-02,31:8.096569e-01):6.949839e-02):3.951328e-02):5.485338e-02):1.900123e-01,43:2.982515e-01):1.484755e-01):1.403427e-01,1:2.514262e-03);
   tree gen.973000 = [&U] (6:2.918291e-03,(((4:2.773444e-03,(3:1.480120e-03,(2:2.136722e-05,7:6.369547e-04):1.335543e-03):3.106774e-03):1.112375e-01,5:1.068378e-01):7.216346e-02,(((10:5.309169e-01,(((12:4.666824e-01,13:3.926562e-01):7.525918e-02,(((19:3.651094e-01,18:2.564225e-01):2.063657e-01,(17:4.196823e-01,(28:7.531586e-01,16:4.863820e-01):8.962846e-02):9.878350e-02):9.543993e-02,(15:2.224253e-01,14:4.578705e-01):9.485026e-02):8.848924e-02):4.772668e-02,(11:3.511811e-01,((((26:2.381781e-01,(((39:3.108362e-01,40:1.905748e-01):2.131701e-02,(36:3.400350e-01,35:2.137884e-01):1.265433e-01):7.422612e-02,((37:2.626795e-01,38:1.189016e-01):5.452151e-02,8:3.326344e-01):3.481150e-02):1.485066e-01):8.120211e-02,(42:5.267738e-01,41:4.662465e-01):1.557192e-01):4.061019e-02,(23:5.098467e-01,(((24:4.133206e-01,25:4.091824e-01):5.521584e-02,(22:6.413378e-01,((21:1.098801e-01,20:1.721257e-01):4.267002e-01,(30:4.785863e-01,29:3.677307e-01):2.976055e-01):1.163946e-01):3.671563e-02):4.583984e-02,((27:5.133295e-01,45:3.700073e-01):9.076556e-02,((32:7.274826e-01,44:4.228979e+00):2.201665e-02,(34:4.714091e-01,33:7.433831e-01):1.769447e-01):1.186290e-01):3.492967e-02):4.882365e-02):8.114104e-03):5.380606e-03,31:8.918401e-01):9.025798e-02):2.325040e-02):2.481848e-02):4.651179e-02,9:2.893680e-01):1.602852e-01,43:2.940797e-01):1.079812e-01):1.183988e-01,1:1.457523e-03);
   tree gen.973500 = [&U] (((43:3.447127e-01,((((((((38:1.556822e-01,37:2.718720e-01):8.777879e-02,(8:2.915791e-01,((36:3.634889e-01,35:1.580027e-01):1.642194e-01,(39:3.219187e-01,40:2.315795e-01):2.662997e-02):8.748242e-02):3.018032e-02):1.513643e-01,26:2.357784e-01):7.072786e-02,(41:3.788092e-01,42:5.198792e-01):1.390139e-01):3.406141e-02,((((33:6.110587e-01,34:4.588190e-01):2.054379e-01,(32:7.868001e-01,44:3.631281e+00):4.365638e-02):7.128234e-02,(45:3.923138e-01,27:4.145791e-01):2.995632e-02):5.369039e-02,((31:7.534798e-01,((22:5.088746e-01,((20:1.074191e-01,21:1.666511e-01):5.743201e-01,(29:2.934461e-01,30:5.558411e-01):2.776570e-01):5.952570e-02):6.036281e-02,(25:3.986511e-01,24:5.249853e-01):4.165930e-02):2.009593e-02):9.704099e-02,23:4.193984e-01):5.759021e-02):2.261060e-02):9.943356e-02,11:4.351486e-01):2.168604e-02,(((14:4.133827e-01,15:3.066021e-01):4.210604e-02,((18:2.797059e-01,19:4.131474e-01):1.820199e-01,(17:4.277170e-01,(16:4.436408e-01,28:7.836461e-01):5.491158e-02):6.330304e-02):1.104764e-01):7.508908e-02,(12:3.838711e-01,13:4.306249e-01):4.000599e-02):8.826849e-02):2.946033e-02,(9:2.673516e-01,10:4.735995e-01):2.338644e-02):2.426107e-01):1.339667e-01,(5:1.126552e-01,(((2:2.315870e-03,3:4.537933e-03):2.153346e-04,4:5.312745e-03):1.456873e-03,7:7.077844e-04):9.941936e-02):5.636537e-02):1.409690e-01,6:6.844764e-04,1:7.893809e-04);
   tree gen.974000 = [&U] (((43:3.638998e-01,(9:2.822327e-01,(10:4.999605e-01,(((((((38:1.658823e-01,37:2.870046e-01):3.986778e-02,(8:2.975184e-01,((36:3.837211e-01,35:2.039141e-01):1.040705e-01,(39:3.398371e-01,40:2.444695e-01):5.325761e-02):3.369078e-02):2.614076e-02):1.523019e-01,26:3.524079e-01):5.677738e-02,(41:3.998941e-01,42:5.488162e-01):1.467516e-01):4.094891e-02,((((33:6.578141e-01,34:4.843573e-01):1.535315e-01,(32:5.437480e-01,44:4.787915e+00):1.782913e-01):1.829333e-01,(45:3.857713e-01,27:4.376550e-01):5.017076e-02):3.122735e-02,((31:7.954192e-01,((22:6.103788e-01,((20:8.050868e-02,21:1.759270e-01):5.203311e-01,(29:3.097796e-01,30:5.867798e-01):2.931117e-01):1.084466e-01):6.372267e-02,(25:4.208404e-01,24:5.542065e-01):1.128979e-01):3.089026e-02):6.680307e-02,23:4.427425e-01):5.251076e-02):2.386913e-02):9.684487e-02,11:4.593694e-01):3.474831e-02,(((14:4.210668e-01,15:3.236679e-01):9.595456e-02,((18:3.368919e-01,19:4.690072e-01):2.003455e-01,(17:4.594233e-01,(16:4.683343e-01,28:6.849744e-01):4.405085e-02):1.029878e-01):8.457538e-02):7.926862e-02,(12:4.052378e-01,13:3.568352e-01):4.223277e-02):7.852583e-02):3.110012e-02):7.507110e-02):2.015574e-01):1.414234e-01,(5:1.189257e-01,((4:5.555131e-03,(2:2.441083e-03,3:4.583496e-04):8.269228e-04):1.606554e-03,7:2.901077e-03):1.049531e-01):4.730485e-02):1.315094e-01,6:3.743628e-03,1:3.637921e-03);
   tree gen.974500 = [&U] (((43:3.642013e-01,((10:4.834457e-01,9:2.924859e-01):2.490118e-02,(((((((38:1.599021e-01,37:2.872424e-01):3.990082e-02,(8:2.977650e-01,((36:3.840391e-01,35:2.040831e-01):1.041568e-01,(39:3.401186e-01,40:2.446720e-01):5.330174e-02):1.515950e-01):1.815582e-02):1.814188e-01,26:3.526999e-01):5.332201e-02,(41:4.002254e-01,42:5.492709e-01):1.703320e-01):5.905067e-02,((((33:6.583591e-01,34:4.847586e-01):2.049419e-01,(32:5.441986e-01,44:4.329464e+00):3.582199e-01):1.435492e-01,(45:4.093432e-01,27:4.380176e-01):1.702368e-01):3.125323e-02,((31:7.960783e-01,((22:6.108846e-01,((20:8.057539e-02,21:1.760728e-01):5.207622e-01,(29:3.414957e-01,30:5.872660e-01):2.933546e-01):1.085365e-01):6.377547e-02,(25:4.819384e-01,24:5.060435e-01):3.319035e-02):7.008252e-02):1.608822e-02,23:4.565937e-01):6.658755e-02):1.235994e-02):9.742399e-02,11:4.597501e-01):3.579200e-02,(((14:4.214157e-01,15:3.239361e-01):9.603407e-02,((18:3.371710e-01,19:4.521051e-01):2.005115e-01,(17:4.598039e-01,(16:4.687223e-01,28:7.905289e-01):8.883020e-02):4.694939e-02):6.219632e-02):8.909916e-02,(12:4.055735e-01,13:3.553129e-01):1.324257e-01):4.567860e-02):2.862406e-02):1.906933e-01):1.402710e-01,(5:1.190242e-01,(7:2.238642e-03,((2:3.302448e-03,3:9.499542e-04):7.533309e-04,4:4.527928e-03):1.960426e-04):1.096346e-01):4.734405e-02):1.316184e-01,6:9.655019e-04,1:3.640936e-03);
   tree gen.975000 = [&U] (6:1.501058e-02,(((2:4.541943e-04,(7:1.341541e-04,(3:4.707879e-03,4:3.045211e-03):1.295127e-04):6.240837e-03):1.186732e-01,5:1.076341e-01):9.266910e-02,((9:2.734006e-01,(((12:5.037725e-01,13:4.254265e-01):4.810648e-02,((15:3.082924e-01,14:3.747938e-01):4.938018e-02,((19:3.941269e-01,18:2.843603e-01):1.869683e-01,((17:4.044452e-01,16:6.061682e-01):4.282317e-02,28:8.338487e-01):9.520930e-02):5.972145e-02):9.587015e-02):7.109828e-02,(10:5.256126e-01,(11:3.465460e-01,((23:5.503673e-01,(((24:4.391686e-01,25:4.417027e-01):6.134597e-02,((30:5.330029e-01,29:3.969565e-01):2.996523e-01,(22:5.679473e-01,(21:1.373414e-01,20:1.511867e-01):4.590823e-01):8.872796e-02):8.218362e-02):7.829953e-02,((27:5.541269e-01,45:3.994140e-01):8.465473e-02,(32:7.483790e-01,((34:5.338846e-01,33:7.451235e-01):2.046580e-01,44:4.239000e+00):6.407345e-03):1.152316e-01):5.106439e-02):2.364889e-02):1.978038e-02,((((8:3.685114e-01,(37:2.929417e-01,38:2.102224e-01):7.251784e-02):1.158551e-02,((39:2.975137e-01,40:1.911151e-01):7.200944e-02,(36:3.406248e-01,35:2.197200e-01):1.368997e-01):3.865135e-02):1.777094e-01,(31:8.854351e-01,26:3.030037e-01):8.787511e-02):4.181772e-02,(42:5.686397e-01,41:4.486497e-01):1.000895e-01):1.567232e-02):9.577338e-02):4.821875e-02):4.103549e-02):8.657096e-02):1.218144e-01,43:3.708528e-01):1.587752e-01):1.278086e-01,1:8.249223e-03);
   tree gen.975500 = [&U] (((43:3.535342e-01,(9:3.404854e-01,(((((41:3.885032e-01,42:5.567373e-01):1.058861e-01,(((((33:6.390764e-01,34:4.705605e-01):1.989394e-01,(32:5.282595e-01,44:3.331452e+00):2.485044e-01):1.062787e-01,(45:3.973539e-01,27:4.677217e-01):1.181117e-01):5.537784e-02,((((22:5.929923e-01,((20:1.410219e-01,21:1.179051e-01):5.277925e-01,(29:3.314936e-01,30:5.700655e-01):2.847625e-01):9.223724e-02):4.399314e-02,(25:4.678228e-01,24:4.912219e-01):6.818992e-02):6.244239e-02,23:5.776224e-01):6.852751e-02,31:7.727619e-01):4.413298e-02):6.690800e-03,(((8:3.656765e-01,((36:4.104230e-01,35:2.600744e-01):9.926972e-02,(39:3.301569e-01,40:2.375058e-01):4.218870e-02):9.693348e-02):2.144686e-02,(38:1.515874e-01,37:2.409281e-01):6.699178e-02):1.494122e-01,26:3.181482e-01):8.836955e-02):2.998828e-02):7.916485e-02,11:4.681862e-01):3.842118e-02,(((14:4.063821e-01,15:3.123921e-01):8.101915e-02,((18:3.272956e-01,19:4.388633e-01):1.947888e-01,(17:4.463367e-01,(16:4.644469e-01,28:6.320543e-01):4.640580e-02):6.516873e-02):4.636619e-02):9.774636e-02,(12:3.907097e-01,13:3.449061e-01):1.083663e-01):3.564931e-02):1.276390e-02,10:4.726562e-01):6.010989e-02):1.188562e-01):1.361625e-01,(5:1.279326e-01,(4:1.966374e-03,(2:1.106525e-03,(7:1.094525e-04,3:7.390626e-04):1.191130e-03):7.557948e-04):1.033483e-01):8.953877e-02):1.277634e-01,6:1.057370e-03,1:5.221227e-04);
   tree gen.976000 = [&U] (((43:3.788325e-01,((9:3.962346e-01,((((41:4.163038e-01,42:6.022430e-01):1.134631e-01,(((((33:6.848076e-01,34:5.042330e-01):2.131751e-01,(32:5.660608e-01,44:3.569845e+00):2.662869e-01):1.138838e-01,(45:4.257878e-01,27:5.011911e-01):1.265636e-01):5.934059e-02,((((22:6.408256e-01,((20:1.511132e-01,21:1.563610e-01):5.655605e-01,(29:3.552147e-01,30:4.601897e-01):2.970985e-01):5.111765e-02):6.565890e-02,(25:4.036920e-01,24:5.263730e-01):7.560656e-02):8.807623e-02,23:6.189562e-01):2.309693e-02,31:8.280594e-01):2.830328e-02):2.900378e-02,(((8:3.958748e-01,((36:4.397922e-01,35:2.505286e-01):1.208024e-01,(39:2.992958e-01,40:2.545013e-01):1.557360e-02):4.791945e-02):6.833773e-02,(38:1.530831e-01,37:2.581685e-01):7.178560e-02):1.574833e-01,26:3.409144e-01):9.469312e-02):3.009147e-02):8.482975e-02,11:3.743282e-01):4.117054e-02,(((14:3.705265e-01,15:3.347463e-01):9.311501e-02,((18:3.507163e-01,19:4.702677e-01):2.144968e-01,(17:4.782758e-01,(16:4.976819e-01,28:6.772831e-01):4.972652e-02):7.812365e-02):4.384593e-02):1.037428e-01,(12:4.186682e-01,13:3.695870e-01):1.161208e-01):2.798446e-02):3.029613e-02):6.495776e-02,10:5.273465e-01):1.374862e-01):9.996644e-02,(5:1.370872e-01,((4:5.525812e-04,3:9.206247e-04):1.496327e-03,(2:1.254482e-03,7:2.968647e-03):1.607027e-03):7.812351e-02):5.292840e-02):1.369059e-01,6:4.642081e-05,1:1.386221e-03);
   tree gen.976500 = [&U] (((5:1.145749e-01,(((3:4.065455e-04,7:5.083406e-03):2.407719e-03,2:7.973207e-03):1.047816e-04,4:3.111729e-03):1.311853e-01):8.564947e-02,(((((11:3.609969e-01,(((((34:5.045761e-01,33:7.589469e-01):1.211383e-01,(44:4.280552e+00,32:6.456210e-01):1.684522e-01):1.371950e-01,(27:4.546680e-01,45:3.491082e-01):1.175359e-01):4.362995e-02,((((22:6.544948e-01,((20:9.989720e-02,21:1.834792e-01):5.560264e-01,(30:5.509186e-01,29:3.099692e-01):3.763803e-01):5.818432e-02):7.692748e-02,(25:4.077936e-01,24:4.985549e-01):8.582108e-02):4.297483e-02,31:8.079162e-01):4.462402e-02,23:4.508200e-01):3.948942e-02):2.017342e-02,((41:4.403587e-01,42:6.195086e-01):1.498495e-01,(((8:3.086776e-01,(38:1.493430e-01,37:2.564454e-01):5.209667e-02):8.254813e-02,((36:3.458463e-01,35:1.740564e-01):1.249884e-01,(40:2.242076e-01,39:2.866286e-01):4.790743e-02):6.641343e-02):1.794717e-01,26:2.836995e-01):6.013711e-02):3.946776e-02):9.162690e-02):5.122854e-02,(((17:5.702895e-01,(14:3.937804e-01,15:3.466667e-01):7.447747e-02):2.961968e-02,(((19:3.347028e-01,18:2.593863e-01):1.426678e-01,28:6.895972e-01):6.391785e-02,16:6.013790e-01):9.100551e-02):1.220951e-01,(12:3.599113e-01,13:4.550262e-01):1.154198e-01):6.694739e-02):2.341092e-02,10:5.053053e-01):3.865206e-02,9:3.077245e-01):1.225325e-01,43:3.430445e-01):1.009973e-01):1.364440e-01,6:1.495109e-04,1:4.530759e-03);
   tree gen.977000 = [&U] (((5:1.087515e-01,(3:1.323254e-03,((2:9.964078e-03,7:2.062052e-03):4.604020e-05,4:7.242821e-03):1.573885e-03):1.245191e-01):8.129626e-02,((10:4.643536e-01,(((11:3.426489e-01,(((((34:3.691077e-01,33:7.203728e-01):2.565561e-01,(44:4.062989e+00,32:5.931693e-01):1.363683e-01):1.616991e-01,(27:4.315591e-01,45:3.467460e-01):1.115620e-01):1.550308e-02,((((22:6.212296e-01,((20:1.757654e-01,21:1.305722e-01):4.590936e-01,(30:5.229177e-01,29:2.942147e-01):3.572504e-01):8.360446e-02):6.010817e-02,(25:3.618740e-01,24:4.732154e-01):1.014939e-01):4.258958e-02,31:7.724867e-01):1.920495e-02,23:4.279067e-01):6.617771e-02):4.057938e-02,((41:4.490216e-01,42:5.880216e-01):1.148945e-01,(((8:2.929888e-01,((36:3.333511e-01,35:1.652098e-01):1.186358e-01,(40:2.453704e-01,39:2.720605e-01):3.493982e-02):3.941318e-02):4.264506e-02,(38:1.417525e-01,37:2.434114e-01):5.102547e-02):1.506389e-01,26:2.692802e-01):6.046109e-02):3.611018e-02):1.413175e-01):3.336643e-02,((((19:3.176913e-01,18:2.462028e-01):1.452428e-01,((28:6.545478e-01,16:5.753103e-01):5.269426e-02,17:4.749248e-01):4.861040e-02):2.811423e-02,(14:3.737662e-01,15:3.290471e-01):9.894028e-02):1.158895e-01,(12:3.416185e-01,13:4.318991e-01):1.095535e-01):5.506653e-02):7.123632e-02,9:2.667858e-01):3.707557e-02):1.147239e-01,43:3.887954e-01):1.388233e-01):1.295091e-01,6:5.557660e-05,1:1.742039e-03);
   tree gen.977500 = [&U] (((43:3.048984e-01,(10:4.183179e-01,(9:2.572831e-01,(((((((33:6.180613e-01,34:4.038709e-01):2.453056e-01,(32:5.004978e-01,44:3.221902e+00):2.099001e-01):7.762600e-02,(45:3.690955e-01,27:3.802876e-01):1.255743e-01):5.355683e-02,((((22:5.783661e-01,((20:1.165570e-01,21:1.411209e-01):5.104369e-01,(29:3.729378e-01,30:4.153363e-01):2.995203e-01):7.528562e-02):5.925931e-02,(25:4.304893e-01,24:5.260710e-01):5.691991e-02):5.497142e-02,31:7.670546e-01):4.650539e-02,23:5.586282e-01):5.128669e-02):1.783670e-02,((((38:1.335414e-01,37:2.231445e-01):9.828573e-02,(8:2.652643e-01,((36:3.113501e-01,35:2.261103e-01):1.438725e-01,(39:2.701243e-01,40:1.905044e-01):3.852477e-02):3.723108e-02):4.603347e-02):1.994535e-01,26:3.186725e-01):8.295808e-02,(41:4.101182e-01,42:5.435441e-01):1.301746e-01):5.098635e-02):1.350995e-01,11:3.546163e-01):7.050301e-02,((((18:3.220327e-01,19:4.244320e-01):1.824855e-01,(17:4.475705e-01,(28:6.867702e-01,16:5.337553e-01):5.614352e-02):9.517064e-02):6.065064e-02,(14:4.408421e-01,15:2.167422e-01):1.679069e-01):9.819295e-02,(12:3.778618e-01,13:3.892136e-01):6.200461e-02):7.918311e-02):2.936260e-02):5.702062e-02):1.274062e-01):1.798936e-01,(5:9.473363e-02,(2:2.634626e-03,((3:1.346122e-03,4:2.684734e-03):1.031429e-03,7:2.461802e-03):2.522479e-03):1.094343e-01):1.053494e-01):1.096372e-01,6:2.054654e-03,1:1.673088e-03);
   tree gen.978000 = [&U] (((5:1.406306e-01,((3:5.656993e-03,2:3.345692e-04):1.661847e-03,(4:7.443387e-03,7:6.507324e-03):1.456894e-04):1.066879e-01):4.175812e-02,((10:4.883628e-01,(9:2.998014e-01,((11:3.603655e-01,(((((34:3.881923e-01,33:7.576194e-01):2.791376e-01,(44:4.273065e+00,32:6.446451e-01):2.602269e-01):9.772226e-02,(27:4.538727e-01,45:3.646744e-01):1.107122e-01):4.167914e-02,((31:8.124279e-01,23:4.442710e-01):4.373586e-02,((22:4.761406e-01,((20:1.226509e-01,21:1.353037e-01):6.006794e-01,(30:5.499549e-01,29:4.475942e-01):3.757219e-01):2.975171e-02):2.880565e-02,(25:3.951679e-01,24:4.687358e-01):7.408079e-02):7.487152e-02):4.960181e-02):3.185961e-02,((41:4.168032e-01,42:6.184250e-01):1.762862e-01,((((36:3.505869e-01,35:1.737520e-01):1.247698e-01,(40:2.580572e-01,39:2.861272e-01):1.649362e-02):6.452124e-02,(8:3.518791e-01,(38:1.918325e-01,37:2.874106e-01):2.173912e-02):3.762441e-02):1.524043e-01,26:2.764916e-01):6.337476e-02):2.101008e-02):1.265479e-01):3.509163e-02,(((14:3.730691e-01,15:3.460603e-01):1.213860e-01,(((28:6.883910e-01,16:4.876559e-01):4.518369e-02,17:4.994806e-01):7.451481e-02,(19:5.152862e-01,18:3.063121e-01):1.222540e-01):4.378005e-02):8.168971e-02,(12:4.134828e-01,13:4.542303e-01):4.536987e-02):6.599274e-02):6.882203e-02):4.361397e-02):1.585603e-01,43:4.088979e-01):1.460012e-01):1.362054e-01,6:4.958462e-04,1:1.354306e-03);
   tree gen.978500 = [&U] (((43:3.298219e-01,(10:4.525129e-01,(((((41:4.436429e-01,42:5.879755e-01):6.710364e-02,((((38:2.147272e-01,37:2.624419e-01):1.129546e-01,(8:2.926144e-01,((36:3.067294e-01,35:2.146875e-01):1.015963e-01,(39:2.922053e-01,40:2.060770e-01):4.167394e-02):3.855344e-02):5.429252e-02):1.819236e-01,26:3.447220e-01):1.011427e-01,((((33:6.579566e-01,34:4.423624e-01):2.072676e-01,(32:5.414105e-01,44:3.674423e+00):2.270582e-01):1.649968e-01,(45:3.992668e-01,27:4.113738e-01):1.358393e-01):2.900906e-02,((((((29:4.205282e-01,30:3.984829e-01):3.320233e-01,(20:1.533406e-01,21:1.526567e-01):5.521620e-01):5.613217e-02,22:5.272664e-01):1.003406e-01,(25:3.824451e-01,24:5.690741e-01):9.887711e-02):3.449174e-02,31:8.297567e-01):4.093494e-02,23:5.245102e-01):5.547907e-02):1.839116e-02):3.252668e-02):7.807688e-02,11:3.983015e-01):4.444093e-02,((((18:3.483570e-01,19:4.005754e-01):2.162731e-01,((28:7.429095e-01,16:5.621521e-01):5.781423e-02,17:4.841567e-01):8.861616e-02):4.477457e-02,(14:4.768782e-01,15:3.756156e-01):5.059760e-02):1.174116e-01,(12:4.282309e-01,13:4.210294e-01):7.199748e-02):5.909023e-02):2.149342e-02,9:2.686786e-01):3.542296e-02):1.614283e-01):1.372709e-01,(5:1.395433e-01,(3:1.065470e-03,(7:4.814837e-04,(4:2.729148e-03,2:3.316785e-03):3.888413e-03):2.529184e-03):9.598578e-02):8.083938e-02):9.260215e-02,6:2.222610e-03,1:2.407469e-03);
   tree gen.979000 = [&U] (((43:3.077366e-01,(((((((((33:6.548492e-01,34:4.402732e-01):2.343793e-01,(32:5.256067e-01,44:3.657070e+00):2.259859e-01):7.727902e-02,(45:3.973812e-01,27:4.094310e-01):7.801852e-02):3.387886e-02,((((((29:4.185421e-01,30:3.807010e-01):3.082688e-01,(20:1.526164e-01,21:1.519358e-01):4.262229e-01):6.033449e-02,22:6.320751e-01):2.625216e-02,(25:3.806389e-01,24:5.663865e-01):9.841014e-02):5.899988e-02,31:8.085216e-01):1.597545e-02,23:4.882074e-01):5.031031e-02):2.540043e-02,(((((38:2.137131e-01,37:2.612024e-01):6.149852e-02,8:2.904068e-01):2.777740e-02,((36:3.052808e-01,35:2.136736e-01):9.992867e-02,(39:2.884445e-01,40:2.051038e-01):6.346360e-02):1.058044e-01):1.799532e-01,26:3.430940e-01):1.010164e-01,(41:4.564586e-01,42:5.851986e-01):6.927427e-02):5.431420e-02):1.322800e-01,11:3.964204e-01):3.626816e-02,((((18:3.461995e-01,19:3.986836e-01):2.359015e-01,(14:4.412885e-01,15:3.625874e-01):4.700525e-02):4.486246e-02,(28:7.703693e-01,(17:4.122399e-01,16:5.813998e-01):3.553988e-02):1.462001e-01):1.168570e-01,(12:4.262085e-01,13:4.190410e-01):7.165746e-02):7.119386e-02):6.704762e-02,9:2.674097e-01):2.887744e-02,10:4.256340e-01):1.606659e-01):1.478361e-01,(5:1.388843e-01,((4:1.466339e-02,(2:3.285812e-03,7:1.414364e-04):2.284951e-03):2.599339e-04,3:2.748882e-04):8.874733e-02):8.045760e-02):9.216481e-02,6:1.541372e-03,1:1.966486e-03);
   tree gen.979500 = [&U] (((43:3.334964e-01,((((((((33:7.096647e-01,34:4.771272e-01):2.291522e-01,(32:8.004496e-01,44:4.215401e+00):2.775210e-02):1.104468e-01,(45:4.306448e-01,27:4.437033e-01):8.454922e-02):7.229719e-02,((((((29:4.535771e-01,30:4.125684e-01):3.340731e-01,(20:1.653915e-01,21:1.646539e-01):7.813576e-01):8.154880e-02,22:6.849843e-01):6.820500e-02,(25:3.862616e-01,24:6.137971e-01):1.034689e-01):1.462143e-02,31:8.762006e-01):1.731271e-02,23:5.290738e-01):5.452164e-02):3.091776e-02,(((((36:3.308349e-01,35:2.315596e-01):1.082934e-01,(39:3.096510e-01,40:2.086149e-01):5.276115e-02):6.363396e-02,(8:3.092957e-01,(38:1.884086e-01,37:2.830669e-01):7.220118e-02):2.964427e-02):2.123401e-01,26:2.818621e-01):7.163133e-02,(41:4.946675e-01,42:5.311532e-01):1.562088e-01):5.758384e-02):1.058393e-01,11:4.296036e-01):3.930407e-02,(((((18:4.431955e-01,19:4.320562e-01):2.556482e-01,14:4.989425e-01):4.755757e-02,((28:8.348547e-01,16:6.189036e-01):5.766796e-02,17:4.467474e-01):1.598696e-01):4.962293e-02,15:3.929386e-01):1.219829e-01,(12:4.618852e-01,13:4.541177e-01):1.051034e-01):2.837519e-02):3.084256e-02,(10:4.845786e-01,9:2.907681e-01):5.329742e-02):2.137736e-01):1.578000e-01,(5:1.639081e-01,((4:6.825455e-03,(2:3.231299e-03,3:6.526635e-04):1.753053e-03):1.590553e-03,7:4.011024e-04):9.855702e-02):6.770314e-02):9.987966e-02,6:2.738828e-04,1:2.434703e-04);
   tree gen.980000 = [&U] (((43:3.523094e-01,((9:2.701354e-01,10:4.464179e-01):5.190742e-02,(((((((33:6.593076e-01,34:4.432707e-01):2.105126e-01,(32:7.427443e-01,44:3.916280e+00):6.051560e-02):9.749727e-02,(45:3.853933e-01,27:4.238665e-01):9.302840e-02):4.957000e-02,(((22:6.363784e-01,(25:4.412948e-01,24:5.702426e-01):9.612688e-02):7.872699e-03,((29:4.213917e-01,30:3.832929e-01):2.811102e-01,(20:1.536555e-01,21:1.529702e-01):7.259132e-01):6.013753e-02):1.840621e-02,(23:4.983861e-01,31:7.993579e-01):3.743053e-02):9.883821e-02):2.981710e-02,((((38:1.310428e-01,37:2.629808e-01):5.881096e-02,(8:2.873484e-01,((36:3.073592e-01,35:2.350134e-01):1.095728e-01,(39:2.876785e-01,40:2.471875e-01):4.901726e-02):5.911855e-02):7.949080e-02):1.333816e-01,26:2.618614e-01):7.909058e-02,(41:4.595663e-01,42:4.934631e-01):1.451243e-01):1.795175e-02):9.832902e-02,11:3.991194e-01):3.651509e-02,(((14:4.592189e-01,15:1.983454e-01):4.610174e-02,((18:3.731631e-01,19:4.013979e-01):2.375076e-01,((28:6.830923e-01,16:5.749868e-01):5.368820e-02,17:4.105159e-01):1.465320e-01):4.239466e-02):1.215765e-01,(12:4.773088e-01,13:4.381556e-01):1.916269e-02):5.139826e-02):3.756272e-02):1.986045e-01):1.398609e-01,(5:1.300257e-01,((3:8.743942e-04,(4:6.453581e-03,7:2.234682e-03):2.525508e-03):7.938399e-04,2:3.327754e-03):8.920400e-02):3.146954e-02):1.381982e-01,6:2.406862e-04,1:3.935495e-03);
   tree gen.980500 = [&U] (((43:3.536785e-01,(9:2.646717e-01,(10:4.481527e-01,(((((((33:7.113037e-01,34:4.449933e-01):2.488435e-01,(32:4.833031e-01,44:3.931499e+00):3.021468e-01):9.787615e-02,(45:3.868910e-01,27:4.255137e-01):9.338991e-02):3.080441e-02,(23:5.003228e-01,(31:8.024643e-01,((25:4.430097e-01,24:5.724586e-01):7.073401e-02,(((29:4.230292e-01,30:3.847824e-01):2.822026e-01,(20:1.542526e-01,21:1.535646e-01):7.287342e-01):6.037123e-02,22:5.980546e-01):2.477073e-02):7.497209e-02):4.368501e-02):4.149817e-02):2.336383e-02,((((38:1.315521e-01,37:2.600426e-01):5.903951e-02,(8:2.884650e-01,((36:3.085536e-01,35:2.359266e-01):1.099986e-01,(39:2.887964e-01,40:2.481481e-01):3.976709e-02):6.852608e-02):1.584164e-02):1.338999e-01,26:2.673893e-01):6.707860e-02,(41:4.613523e-01,42:4.953807e-01):1.456883e-01):5.430047e-02):8.505705e-02,11:4.006704e-01):4.735071e-02,((((28:6.857469e-01,16:5.196820e-01):1.256625e-01,17:4.121112e-01):9.849982e-02,((14:4.610035e-01,15:1.991162e-01):4.628089e-02,(18:3.731690e-01,19:4.029578e-01):2.538768e-01):4.255941e-02):1.389499e-01,(12:4.791637e-01,13:4.398583e-01):4.066885e-02):6.528888e-02):5.863583e-02):6.531450e-02):1.993763e-01):1.404044e-01,(5:1.289648e-01,((4:4.201608e-03,2:2.509466e-03):1.300952e-03,(7:3.238429e-03,3:2.127027e-03):1.171365e-03):8.208966e-02):8.438557e-02):1.387352e-01,6:2.051685e-04,1:5.010081e-04);
   tree gen.981000 = [&U] (6:7.958670e-04,(((4:1.557721e-03,((7:2.414279e-03,2:3.318270e-03):1.331094e-03,3:2.123308e-03):8.304624e-04):1.188475e-01,5:1.061677e-01):7.898667e-02,((9:2.839004e-01,((((12:4.497505e-01,13:4.199695e-01):6.052809e-02,(((19:3.878246e-01,18:3.385754e-01):1.950107e-01,((16:5.312690e-01,28:8.156485e-01):4.423465e-02,17:5.141038e-01):7.396613e-02):6.752078e-02,(15:2.647556e-01,14:4.299377e-01):6.896528e-02):1.032689e-01):5.398024e-02,(11:5.111739e-01,(((42:6.101712e-01,41:4.463898e-01):1.335305e-01,(26:3.436239e-01,((38:2.002371e-01,37:2.786675e-01):6.280637e-02,(8:2.645646e-01,((39:3.453110e-01,40:1.767787e-01):3.573042e-02,(36:3.734383e-01,35:1.814748e-01):1.604072e-01):7.289695e-02):5.079720e-02):1.700981e-01):8.697445e-02):5.831628e-02,(((((24:4.576142e-01,25:4.237873e-01):7.044023e-02,(22:6.244249e-01,((21:1.727751e-01,20:1.247883e-01):5.049271e-01,(30:4.545466e-01,29:3.410651e-01):3.496256e-01):9.074480e-02):3.985767e-02):2.860291e-02,31:8.525384e-01):5.970609e-02,23:5.381073e-01):8.919070e-02,((27:3.913985e-01,45:3.748897e-01):1.068216e-01,((34:5.342048e-01,33:8.248743e-01):1.547556e-01,(32:7.063921e-01,44:4.030021e+00):1.352747e-01):1.545452e-01):4.673972e-02):1.906742e-02):1.042250e-01):3.018650e-02):3.193077e-02,10:5.250359e-01):7.659094e-02):1.643369e-01,43:3.180156e-01):1.583892e-01):1.433694e-01,1:8.299512e-03);
   tree gen.981500 = [&U] (6:1.548296e-03,((5:7.947517e-02,((7:2.353440e-03,2:2.070144e-03):3.110799e-04,(4:3.353164e-03,3:3.616697e-03):1.427487e-03):1.131194e-01):4.526306e-02,(((9:2.643698e-01,((11:4.333180e-01,(((26:3.111718e-01,((8:3.710452e-01,((39:3.470753e-01,40:2.138330e-01):5.594943e-02,(36:3.620813e-01,35:2.212894e-01):1.477540e-01):5.443709e-02):4.427655e-02,(38:1.847638e-01,37:3.543991e-01):6.519615e-02):1.367308e-01):9.879260e-02,(42:4.924993e-01,41:4.124277e-01):1.228758e-01):3.727061e-02,((23:5.260819e-01,(((25:4.401558e-01,24:5.579688e-01):7.311850e-02,(((29:3.984565e-01,30:5.218204e-01):3.361356e-01,(21:1.564828e-01,20:1.444849e-01):5.924644e-01):1.370990e-02,22:5.259894e-01):4.322270e-02):9.055816e-03,31:8.973114e-01):3.873509e-02):6.088218e-02,((45:3.062106e-01,27:4.043151e-01):1.786351e-01,((44:3.650590e+00,32:6.632956e-01):1.544167e-01,(34:5.138167e-01,33:7.100387e-01):2.351767e-01):6.314000e-02):6.300764e-02):2.079823e-02):9.825015e-02):5.035928e-02,(((((28:7.337981e-01,16:4.528449e-01):1.449491e-01,(19:3.931108e-01,18:2.893232e-01):2.194494e-01):6.477195e-02,17:4.788834e-01):6.555460e-02,(15:2.471288e-01,14:3.283085e-01):8.337266e-02):8.247649e-02,(12:4.341197e-01,13:3.536733e-01):4.758288e-02):7.636669e-02):3.965420e-02):2.447628e-02,10:4.489454e-01):1.874659e-01,43:3.650587e-01):1.572187e-01):1.278447e-01,1:5.289990e-03);
   tree gen.982000 = [&U] (6:5.239498e-04,(((7:4.994301e-03,(4:7.239915e-03,(3:2.479472e-04,2:1.558556e-03):3.685556e-03):5.552688e-03):1.171412e-01,5:9.688517e-02):9.690252e-02,(((((12:4.104276e-01,13:3.832504e-01):1.210005e-01,(((19:3.539160e-01,18:2.931288e-01):2.162833e-01,((16:4.848187e-01,28:7.443340e-01):6.949747e-02,17:3.716272e-01):1.438948e-01):5.988810e-02,(15:2.808139e-01,14:3.923471e-01):1.093271e-01):6.963137e-02):2.990743e-02,(11:4.664805e-01,(((42:5.568223e-01,41:4.073607e-01):1.218556e-01,(26:3.135799e-01,((38:1.436455e-01,37:2.737705e-01):5.442051e-02,(8:3.491656e-01,((39:2.278724e-01,40:2.348180e-01):6.667145e-02,(36:3.407875e-01,35:1.488359e-01):1.463824e-01):1.212183e-01):1.368147e-02):1.699222e-01):4.731181e-02):6.494098e-02,(((31:7.934811e-01,((22:5.698297e-01,((30:4.148043e-01,29:3.639516e-01):2.717488e-01,(21:1.844099e-01,20:1.108820e-01):4.961515e-01):4.401249e-02):2.089870e-02,(24:4.895834e-01,25:3.638931e-01):1.090594e-01):3.164241e-02):2.284035e-02,23:4.910591e-01):9.750912e-02,((27:3.571774e-01,45:5.219453e-01):1.486551e-01,((34:4.874978e-01,33:7.527532e-01):1.874630e-01,(32:4.888144e-01,44:3.728492e+00):3.166527e-01):5.689251e-02):2.912795e-02):2.348668e-02):1.142424e-01):7.372025e-02):4.583901e-02,(10:4.820947e-01,9:2.590782e-01):3.492519e-02):2.566220e-01,43:3.693868e-01):1.441648e-01):1.168280e-01,1:8.951662e-04);
   tree gen.982500 = [&U] (6:4.270164e-05,((5:1.139457e-01,(3:1.209787e-03,((7:1.668738e-03,4:7.734060e-03):3.887164e-04,2:1.712485e-03):1.149289e-03):1.169524e-01):4.592367e-02,(((10:4.791250e-01,((11:4.309540e-01,(((((28:6.906775e-01,16:4.258666e-01):1.285842e-01,17:4.507425e-01):5.691813e-02,(19:3.945871e-01,18:3.269004e-01):2.011323e-01):5.559314e-02,(15:2.419049e-01,14:3.090160e-01):8.678287e-02):5.303289e-02,(12:4.086093e-01,13:3.328902e-01):1.322860e-01):9.434937e-02):8.373778e-03,(((42:5.046987e-01,41:3.881920e-01):1.255195e-01,(26:2.749417e-01,((8:2.469626e-01,((39:3.266799e-01,40:1.995343e-01):5.480343e-02,(36:3.653524e-01,35:1.679178e-01):1.464905e-01):8.738854e-02):2.997919e-02,(38:1.477802e-01,37:2.986524e-01):5.441238e-02):1.960050e-01):1.434200e-01):1.742660e-02,(((((((29:3.325695e-01,30:3.884978e-01):3.163831e-01,(21:1.190491e-01,20:1.376879e-01):5.226988e-01):4.393571e-02,22:4.728927e-01):5.867056e-02,(25:4.514853e-01,24:5.251806e-01):5.907481e-02):4.809717e-02,31:8.445822e-01):2.424632e-02,23:4.401030e-01):3.626800e-02,((45:2.890362e-01,27:3.805561e-01):1.681379e-01,((44:3.436068e+00,32:6.243180e-01):1.250403e-01,(34:4.836230e-01,33:6.582503e-01):2.383824e-01):8.440899e-02):5.930509e-02):2.630015e-02):1.214364e-01):3.044402e-02):3.691768e-02,9:2.613720e-01):1.539914e-01,43:3.381169e-01):1.275730e-01):1.005812e-01,1:7.508753e-04);
   tree gen.983000 = [&U] (6:4.322279e-03,((((4:8.404266e-03,7:1.330316e-04):2.420936e-03,(2:4.290835e-04,3:3.040804e-04):3.415966e-03):1.333490e-01,5:1.076756e-01):1.013993e-01,(((((12:4.193020e-01,13:4.139369e-01):6.880673e-02,(((19:3.528039e-01,18:3.165993e-01):2.314851e-01,(15:3.069289e-01,14:4.237619e-01):2.672278e-02):5.420129e-02,((16:5.503881e-01,28:8.039321e-01):1.121238e-01,17:4.646462e-01):3.444649e-02):7.662217e-02):5.875062e-02,(11:5.038312e-01,(((42:6.014064e-01,41:4.399776e-01):9.374575e-02,(26:3.644595e-01,((38:1.631452e-01,37:3.058596e-01):9.186903e-02,(8:3.359376e-01,((39:2.705259e-01,40:2.684977e-01):8.569109e-02,(36:3.680740e-01,35:1.942756e-01):1.283791e-01):5.835597e-02):3.501028e-02):1.774799e-01):7.033768e-02):4.149687e-02,((23:4.828753e-01,(31:8.570143e-01,((22:6.154553e-01,((30:4.988780e-01,29:3.577484e-01):3.497858e-01,(21:1.991754e-01,20:1.275384e-01):5.358778e-01):3.820232e-02):4.486335e-02,(24:5.287838e-01,25:3.930296e-01):1.287360e-01):8.521719e-02):1.118831e-02):6.243457e-02,((27:5.087508e-01,45:4.130937e-01):9.743302e-02,((34:5.265312e-01,33:8.130254e-01):1.775480e-01,(32:5.279533e-01,44:4.027028e+00):3.229859e-01):1.820170e-01):7.640012e-02):3.156227e-02):9.916447e-02):3.855163e-02):3.191574e-02,(10:3.977820e-01,9:2.798223e-01):8.294963e-02):1.639092e-01,43:3.878744e-01):1.160088e-01):1.023829e-01,1:3.538694e-03);
   tree gen.983500 = [&U] (6:3.130516e-03,((((7:4.425808e-04,(4:6.123709e-03,3:1.008524e-03):5.338803e-03):5.710648e-03,2:1.285772e-03):1.304649e-01,5:1.053467e-01):1.002655e-01,(((((12:4.102332e-01,13:4.049841e-01):3.602554e-02,(((19:3.451733e-01,18:3.097518e-01):2.264784e-01,((28:7.865443e-01,17:4.545966e-01):1.935322e-03,16:5.132770e-01):9.570822e-02):8.799214e-02,(15:3.002905e-01,14:3.938075e-01):9.719862e-02):1.081279e-01):6.395685e-02,(11:4.887391e-01,(((42:5.883990e-01,41:4.304616e-01):9.171818e-02,(26:3.565768e-01,(((38:1.502686e-01,37:2.992444e-01):8.774423e-02,8:3.286718e-01):3.128950e-02,((39:2.927871e-01,40:2.626905e-01):7.753118e-02,(36:3.601132e-01,35:1.900737e-01):1.338862e-01):5.477640e-02):2.365777e-01):3.414033e-02):4.059936e-02,(((31:8.680242e-01,((22:6.021440e-01,((30:4.880880e-01,29:3.500109e-01):4.053549e-01,(21:1.685024e-01,20:1.247799e-01):5.242876e-01):7.862409e-02):1.337804e-02,(24:5.173470e-01,25:3.845290e-01):1.259516e-01):4.275078e-02):3.014593e-02,23:4.613124e-01):3.998008e-02,((27:4.978792e-01,45:4.041592e-01):9.574792e-02,((34:5.151432e-01,33:7.954410e-01):2.960093e-01,(32:5.165345e-01,44:3.939930e+00):3.084596e-01):5.774472e-02):7.474771e-02):5.618634e-02):9.701970e-02):3.771782e-02):2.593082e-02,(10:3.891786e-01,9:2.737702e-01):2.660656e-02):1.964261e-01,43:3.794853e-01):2.424876e-01):1.001685e-01,1:3.265136e-03);
   tree gen.984000 = [&U] (6:3.035946e-03,((((3:3.689682e-03,(7:2.284534e-04,2:3.341463e-03):2.128605e-03):3.783046e-03,4:4.337733e-03):1.297960e-01,5:1.156635e-01):7.729496e-02,(((((12:3.978405e-01,13:4.938256e-01):6.095846e-02,(((19:4.875958e-01,18:3.003945e-01):2.196368e-01,(17:4.408637e-01,(16:5.308691e-01,28:7.958881e-01):1.372474e-01):6.137199e-02):2.294812e-02,(15:2.912191e-01,14:3.446526e-01):9.426236e-02):1.093070e-01):5.700701e-02,(11:4.718096e-01,(((42:5.706241e-01,41:5.279529e-01):1.080908e-01,(26:3.430489e-01,((38:1.804073e-01,37:2.902045e-01):8.509357e-02,(8:3.071371e-01,((39:2.839423e-01,40:2.547549e-01):4.952735e-02,(36:3.492345e-01,35:1.843318e-01):1.147335e-01):9.531531e-02):3.033593e-02):1.989630e-01):7.937127e-02):1.033618e-02,(((31:8.418021e-01,((22:5.839539e-01,((30:5.434148e-01,29:3.394374e-01):3.931095e-01,(21:1.634121e-01,20:1.210105e-01):4.982652e-01):1.674326e-01):4.432161e-02,(24:5.017185e-01,25:3.729128e-01):4.884503e-02):4.293814e-02):7.192915e-02,23:4.473766e-01):6.412512e-02,((27:4.828388e-01,45:3.919499e-01):7.600179e-02,((34:4.995813e-01,33:7.714115e-01):1.647886e-01,(32:5.009305e-01,44:3.368123e+00):2.991413e-01):5.600031e-02):5.674249e-02):1.760235e-02):1.285552e-01):3.657840e-02):4.459119e-02,(10:3.774219e-01,9:2.238006e-01):7.081927e-02):1.976721e-01,43:3.680215e-01):1.037076e-01):1.669180e-01,1:3.166499e-03);
   tree gen.984500 = [&U] (6:2.310574e-03,(((2:7.640213e-04,(4:1.485490e-03,(3:6.049642e-04,7:1.095699e-04):2.185426e-04):3.831008e-03):1.284104e-01,5:1.188499e-01):4.389524e-02,((10:4.020182e-01,((((12:4.312861e-01,13:3.822833e-01):6.693237e-02,(((19:5.010286e-01,18:3.086701e-01):1.683097e-01,(17:4.530092e-01,(16:5.454942e-01,28:8.178142e-01):5.318939e-02):8.262873e-02):8.758925e-02,(15:3.253417e-01,14:3.849615e-01):1.294493e-01):9.604027e-02):6.416684e-02,(11:4.848075e-01,(((42:5.863443e-01,41:5.424975e-01):1.110686e-01,(26:3.524996e-01,((38:1.853774e-01,37:2.981994e-01):6.421778e-02,(8:3.101787e-01,((39:2.910798e-01,40:2.360569e-01):3.967723e-02,(36:3.675638e-01,35:1.894100e-01):1.261661e-01):7.706033e-02):2.883991e-02):2.144076e-01):5.120643e-02):1.062094e-02,(((31:8.793448e-01,23:4.597015e-01):6.843167e-02,((22:6.000413e-01,((30:5.583855e-01,29:3.487886e-01):4.039394e-01,(21:1.679140e-01,20:1.243442e-01):5.557539e-01):1.974058e-02):3.319086e-02,(24:4.525663e-01,25:3.906620e-01):1.005750e-01):3.800154e-02):7.814073e-02,((27:4.961406e-01,45:4.027479e-01):1.583173e-01,((34:5.133443e-01,33:7.926633e-01):2.967821e-01,(32:5.147308e-01,44:3.498871e+00):3.451528e-01):6.434886e-02):5.199198e-02):7.381647e-03):1.320968e-01):3.758611e-02):5.521982e-02,9:2.095937e-01):4.326107e-02):2.031178e-01,43:3.781602e-01):1.117306e-01):1.715165e-01,1:3.716529e-03);
   tree gen.985000 = [&U] (((5:1.026520e-01,((4:4.176814e-03,2:3.713195e-03):4.027671e-03,(7:4.402606e-04,3:1.755032e-03):1.141727e-03):1.558466e-01):4.105232e-02,(((10:4.698427e-01,9:2.271004e-01):6.041595e-02,((11:4.240800e-01,((((((34:4.877037e-01,33:6.759318e-01):2.152641e-01,(44:4.325931e+00,32:4.831645e-01):3.527540e-01):6.564739e-02,(27:4.449334e-01,45:4.057858e-01):8.615980e-02):2.879976e-02,(23:4.257469e-01,(31:9.005457e-01,((25:4.492398e-01,24:4.989806e-01):9.093696e-02,(((20:1.621924e-01,21:1.003447e-01):4.860656e-01,(30:5.307722e-01,29:5.450448e-01):3.032973e-01):3.413561e-02,22:6.276005e-01):6.127628e-02):5.876651e-02):5.586325e-03):5.935470e-02):3.595277e-02,(((8:3.491193e-01,((36:3.693988e-01,35:1.736785e-01):8.982401e-02,(40:1.590388e-01,39:3.684293e-01):6.436420e-02):8.125584e-02):2.096942e-02,(38:1.558695e-01,37:3.002865e-01):3.660799e-02):1.393679e-01,26:3.485816e-01):4.873957e-02):3.647894e-02,(41:4.645196e-01,42:5.067518e-01):1.532274e-01):1.085094e-01):6.942221e-02,(((14:3.583441e-01,((17:4.951782e-01,(16:4.835745e-01,28:7.344389e-01):7.880569e-02):4.830106e-02,(19:4.241872e-01,18:3.192316e-01):1.957015e-01):6.671781e-02):2.165841e-02,15:2.921324e-01):1.452545e-01,(12:3.489013e-01,13:3.699871e-01):1.376839e-01):3.517999e-02):1.670898e-02):1.491913e-01,43:3.064190e-01):1.416379e-01):1.230695e-01,6:1.277458e-03,1:1.206791e-03);
   tree gen.985500 = [&U] (6:4.404566e-03,(((2:5.029191e-03,((3:1.077678e-03,4:2.848471e-03):4.790480e-03,7:4.986976e-03):4.525457e-03):1.355462e-01,5:9.461170e-02):4.997447e-02,((10:4.072127e-01,(9:2.606226e-01,(((12:4.368587e-01,13:3.872227e-01):1.102308e-01,(((19:5.075024e-01,18:3.126584e-01):1.953408e-01,(17:4.316957e-01,(16:5.525425e-01,28:8.283811e-01):5.387664e-02):7.660493e-02):5.479242e-02,(15:3.331572e-01,14:4.306410e-01):5.697203e-02):1.041278e-01):2.838954e-02,(11:4.910717e-01,(((42:6.096287e-01,41:5.495071e-01):1.125037e-01,(26:4.117223e-01,(((38:1.877727e-01,37:3.020524e-01):3.644403e-02,8:3.248374e-01):2.591231e-02,((36:4.128467e-01,35:1.918573e-01):1.336189e-01,(40:2.391070e-01,39:2.879853e-01):2.598145e-02):1.155556e-01):1.502019e-01):6.363555e-02):7.561099e-02,(((23:4.656412e-01,(((30:5.656004e-01,29:3.532953e-01):3.070708e-01,((21:1.700836e-01,20:1.165988e-01):5.629348e-01,22:6.077944e-01):4.716888e-02):4.107654e-02,(24:4.584138e-01,25:3.957098e-01):1.423097e-01):1.117804e-01):5.540707e-02,31:9.248118e-01):6.568359e-02,((27:5.025512e-01,45:5.179483e-01):6.429843e-02,((34:5.467729e-01,33:7.488436e-01):2.590884e-01,(32:4.840087e-01,44:3.941914e+00):2.869289e-01):1.003262e-01):4.131904e-02):2.079576e-02):1.219572e-01):3.886650e-02):7.645219e-02):3.848626e-02):1.378667e-01,43:3.830463e-01):1.020238e-01):1.737326e-01,1:5.991197e-04);
   tree gen.986000 = [&U] (6:1.689760e-03,(((3:4.376237e-04,(2:2.073089e-03,(7:1.369773e-03,4:4.158577e-03):4.605849e-04):4.478146e-03):1.356906e-01,5:9.367268e-02):4.529880e-02,((10:4.132405e-01,(9:2.362384e-01,(((12:3.959856e-01,13:3.509937e-01):9.991746e-02,(((19:4.600198e-01,18:3.206767e-01):2.063499e-01,(15:3.019866e-01,14:3.903496e-01):3.627290e-02):4.662539e-02,((28:7.188647e-01,16:5.008459e-01):2.068519e-02,17:5.263711e-01):1.189784e-01):1.166646e-01):6.215731e-02,(11:4.451264e-01,(((42:5.525911e-01,41:4.980945e-01):1.233687e-01,(26:1.991060e-01,((8:2.954384e-01,((36:3.742202e-01,35:2.133774e-01):1.211174e-01,(40:2.167359e-01,39:3.451599e-01):6.520815e-02):3.722399e-02):2.079508e-02,(38:1.628473e-01,37:2.737920e-01):7.227006e-02):1.686025e-01):5.163596e-02):5.891800e-02,(((((22:5.509284e-01,((21:1.629328e-01,20:1.056897e-01):5.987168e-01,(30:5.126821e-01,29:3.115095e-01):3.658469e-01):4.275570e-02):6.256136e-02,(24:4.155241e-01,25:3.586867e-01):1.289950e-01):4.618657e-02,31:8.382852e-01):3.355697e-02,23:4.511368e-01):5.068190e-02,((27:4.874919e-01,45:4.420001e-01):4.999895e-02,((34:5.191793e-01,33:6.787808e-01):2.348477e-01,(32:4.387243e-01,44:3.573104e+00):2.544237e-01):1.008579e-01):3.336212e-02):1.877514e-02):9.151714e-02):1.089737e-01):5.865232e-02):5.666062e-02):1.665693e-01,43:3.472080e-01):1.162907e-01):1.543650e-01,1:8.659439e-04);
   tree gen.986500 = [&U] (((43:2.942893e-01,(((((41:4.632469e-01,42:4.660867e-01):1.541052e-01,((((8:2.947187e-01,((36:4.546885e-01,35:1.872115e-01):1.067085e-01,(39:3.356784e-01,40:2.764658e-01):5.758037e-02):9.327934e-02):5.602444e-02,(38:1.744766e-01,37:2.688948e-01):5.055192e-02):2.418433e-01,26:3.612079e-01):1.016973e-01,(((31:8.949932e-01,23:5.228224e-01):2.106170e-02,((((20:1.453203e-01,21:1.030220e-01):4.878804e-01,(29:3.522227e-01,30:4.159782e-01):3.504776e-01):7.888700e-02,22:5.573188e-01):7.672604e-02,(25:3.946461e-01,24:5.227746e-01):5.073962e-02):9.196211e-02):7.019928e-02,(((32:6.791534e-01,44:3.877140e+00):4.285864e-02,(33:7.863143e-01,34:5.101300e-01):1.977432e-01):1.219307e-01,(45:3.093167e-01,27:4.103983e-01):9.743142e-02):8.328009e-02):1.871881e-02):3.169330e-02):8.871039e-02,11:5.094341e-01):4.280362e-02,((13:4.607847e-01,12:4.476092e-01):4.198841e-02,((15:2.557609e-01,14:4.383206e-01):5.758070e-02,((16:5.934680e-01,((18:3.988071e-01,19:4.344932e-01):1.480359e-01,28:8.613124e-01):3.467431e-02):1.168146e-01,17:6.030658e-01):5.806302e-02):1.106662e-01):5.798903e-02):4.995789e-02,(10:4.614904e-01,9:2.335547e-01):3.505777e-02):1.993558e-01):1.434300e-01,(5:1.215691e-01,((3:2.089214e-04,2:1.000529e-02):5.986665e-03,(7:1.976008e-02,4:2.951198e-03):1.926696e-03):1.433470e-01):5.538527e-02):1.052000e-01,6:4.920261e-03,1:2.318519e-03);
   tree gen.987000 = [&U] (6:3.019871e-04,(((((2:1.198046e-03,7:4.223212e-03):1.760519e-03,3:2.170313e-04):1.171006e-03,4:3.282185e-03):1.212940e-01,5:9.420532e-02):5.135719e-02,(((9:2.644164e-01,(((12:3.972389e-01,13:3.722331e-01):7.026929e-02,(((19:4.476199e-01,18:3.225001e-01):1.964315e-01,((28:7.255968e-01,16:5.036937e-01):7.624092e-02,17:4.387579e-01):6.014615e-02):2.176361e-02,(15:3.009617e-01,14:4.158869e-01):7.109507e-02):9.710973e-02):3.555735e-02,(11:4.770701e-01,(((26:3.943658e-01,((8:2.971183e-01,(38:1.637733e-01,37:3.255079e-01):5.719268e-02):6.918687e-02,((36:3.763481e-01,35:2.145906e-01):1.294187e-01,(40:2.237389e-01,39:3.471226e-01):3.826732e-02):7.070282e-02):1.693978e-01):8.896854e-02,((23:4.363194e-01,(((22:5.456153e-01,((21:1.638593e-01,20:1.281256e-01):6.021211e-01,(30:5.155972e-01,29:3.132807e-01):5.420165e-01):4.574955e-02):2.151923e-02,(24:4.178868e-01,25:3.607262e-01):4.765339e-02):2.838609e-02,31:1.008831e+00):4.114075e-02):4.111400e-02,((27:4.902638e-01,45:3.802184e-01):1.246874e-01,((34:4.633328e-01,33:6.826404e-01):1.523633e-01,(32:6.957593e-01,44:4.174268e+00):1.047650e-01):5.740083e-02):5.163106e-02):4.162418e-02):4.816097e-02,(42:5.499325e-01,41:5.009267e-01):1.240702e-01):1.238455e-01):1.952126e-02):9.186102e-02):3.402573e-02,10:4.155902e-01):1.624039e-01,43:3.762494e-01):1.487148e-01):1.662604e-01,1:6.556718e-03);
   tree gen.987500 = [&U] (6:3.012501e-04,(((7:1.368425e-03,(2:2.707600e-03,(4:3.263512e-03,3:5.279005e-05):2.905490e-03):1.116455e-04):1.263164e-01,5:1.290140e-01):5.191936e-02,(((9:2.637711e-01,(((12:3.962695e-01,13:3.797471e-01):8.705845e-02,(((19:4.465275e-01,18:3.217131e-01):2.437455e-01,((28:7.238261e-01,16:5.024645e-01):7.605486e-02,17:4.376872e-01):5.999937e-02):4.759060e-02,(15:3.002273e-01,14:4.148719e-01):8.261280e-02):9.768397e-02):1.703837e-02,(11:4.759059e-01,(((26:3.498909e-01,((8:2.940531e-01,((36:3.754296e-01,35:2.381754e-01):1.374350e-01,(40:2.231929e-01,39:3.050402e-01):7.039293e-02):7.053028e-02):6.925522e-02,(38:1.633736e-01,37:3.147536e-01):8.043367e-02):1.647465e-01):8.875142e-02,(42:5.375057e-01,41:4.997043e-01):1.554528e-01):4.579897e-02,((23:4.352546e-01,(((22:5.442838e-01,((21:1.634594e-01,20:1.485569e-01):6.006517e-01,(30:5.143389e-01,29:3.125162e-01):3.038022e-01):4.450988e-02):6.232055e-02,(24:4.168669e-01,25:3.598459e-01):4.753709e-02):3.663565e-02,31:1.006369e+00):5.899837e-02):1.076607e-01,((27:4.890674e-01,45:3.792906e-01):1.243831e-01,((34:4.622021e-01,33:6.809745e-01):2.233188e-01,(32:8.298600e-01,44:4.164081e+00):6.309893e-02):4.155822e-02):3.594975e-02):4.092110e-02):1.125407e-01):1.947362e-02):7.659938e-02):3.394269e-02,10:4.127245e-01):1.620075e-01,43:3.609258e-01):1.483519e-01):1.658547e-01,1:5.201161e-03);
   tree gen.988000 = [&U] (6:1.684070e-03,((5:1.027675e-01,((4:1.125586e-03,7:2.875252e-03):9.453803e-04,(2:8.012555e-04,3:3.951137e-04):1.202240e-03):7.615514e-02):6.784578e-02,((((11:3.856170e-01,(((42:5.623172e-01,41:3.871860e-01):9.938843e-02,(26:2.809310e-01,((38:1.338813e-01,37:2.613187e-01):3.336340e-02,(8:4.111270e-01,((39:3.439537e-01,40:1.742197e-01):6.327042e-02,(36:3.789442e-01,35:1.414750e-01):1.600874e-01):5.189227e-02):7.192359e-02):1.794759e-01):5.251039e-02):5.881971e-02,(((((25:4.500184e-01,24:5.043478e-01):6.206906e-02,(((21:1.167385e-01,20:2.480372e-01):4.678300e-01,(29:3.747173e-01,30:5.391883e-01):3.945443e-01):1.072171e-01,22:6.678490e-01):2.077706e-02):5.463000e-02,31:1.040526e+00):2.997781e-02,23:4.910366e-01):8.187621e-02,((45:3.975995e-01,27:4.317497e-01):1.032222e-01,((44:3.808862e+00,32:6.729093e-01):1.985731e-01,(34:4.064982e-01,33:8.477478e-01):2.734919e-01):4.147327e-02):5.807199e-02):1.146254e-02):1.786082e-01):6.065322e-02,((((19:4.508669e-01,18:3.506007e-01):2.398314e-01,((28:7.965741e-01,16:5.589382e-01):4.816876e-02,17:4.167591e-01):8.333627e-02):5.886187e-02,(15:2.883975e-01,14:4.639281e-01):4.518546e-02):1.334589e-01,(12:3.711256e-01,13:4.180406e-01):8.839389e-02):3.680947e-02):4.880981e-02,(10:5.774331e-01,9:2.217286e-01):4.136201e-02):1.717369e-01,43:3.297301e-01):1.212173e-01):1.230049e-01,1:2.094800e-04);
   tree gen.988500 = [&U] (((43:2.756159e-01,(9:3.113205e-01,((((((((((36:4.211505e-01,35:1.571692e-01):1.820374e-01,(39:2.575970e-01,40:2.416876e-01):6.281095e-02):8.186834e-02,8:2.538634e-01):6.917649e-02,(38:1.148797e-01,37:2.408968e-01):3.817424e-02):1.535261e-01,26:3.345650e-01):7.948832e-02,((23:5.534216e-01,(31:8.422556e-01,(((29:3.931937e-01,30:4.357645e-01):3.552228e-01,((20:1.322315e-01,21:1.611158e-01):4.670380e-01,22:5.162108e-01):8.016991e-02):5.045811e-02,(25:3.903792e-01,24:4.842145e-01):3.620374e-02):2.789558e-02):1.700325e-02):8.433095e-02,(((32:6.028404e-01,44:3.787238e+00):2.064915e-01,(33:6.352501e-01,34:5.024058e-01):1.825280e-01):1.267956e-01,(45:4.585127e-01,27:3.439554e-01):1.203754e-01):5.778372e-02):1.772342e-02):3.215658e-02,(41:4.280177e-01,42:6.778004e-01):9.005435e-02):9.169493e-02,11:3.420634e-01):5.987389e-02,10:4.428260e-01):1.650435e-02,((13:3.742339e-01,12:4.145933e-01):1.000439e-01,(((28:1.029319e+00,16:5.377490e-01):9.359545e-02,(17:5.585835e-01,(18:3.396675e-01,19:4.059065e-01):1.693151e-01):2.379434e-02):2.983326e-02,(15:2.644539e-01,14:4.059899e-01):5.819147e-02):1.095334e-01):5.243142e-02):1.061124e-01):1.583948e-01):1.435717e-01,(5:1.126021e-01,((2:5.815958e-03,3:5.620958e-04):2.244563e-03,(4:2.743194e-03,7:1.935057e-03):3.229378e-05):9.208945e-02):8.799608e-02):1.277757e-01,6:9.674719e-04,1:2.565903e-03);
   tree gen.989000 = [&U] (((5:1.208797e-01,((3:2.349260e-03,2:1.418951e-03):7.623244e-04,(7:2.784683e-03,4:8.401028e-03):4.436382e-03):9.818484e-02):8.056926e-02,((9:2.475270e-01,(((11:4.214026e-01,((((((38:1.665247e-01,37:2.690917e-01):6.898089e-02,8:2.376742e-01):3.076832e-02,((36:3.953884e-01,35:1.569797e-01):1.175841e-01,(40:2.031448e-01,39:3.383405e-01):9.561534e-02):6.724716e-02):1.959376e-01,26:3.375109e-01):1.002533e-01,(41:5.354078e-01,42:6.078526e-01):7.227401e-02):3.401444e-02,((((34:4.556922e-01,33:7.781268e-01):2.017016e-01,(44:4.424201e+00,32:5.250836e-01):2.165415e-01):1.418074e-01,(27:4.209518e-01,45:4.182288e-01):4.305931e-02):5.692350e-02,(23:5.436737e-01,(((25:4.010047e-01,24:4.807386e-01):1.007632e-01,(((20:1.396052e-01,21:1.085461e-01):5.398144e-01,(30:5.399276e-01,29:2.371988e-01):4.015332e-01):6.554554e-02,22:5.313338e-01):6.853601e-02):5.364043e-02,31:8.560148e-01):6.958649e-02):5.970765e-02):2.884669e-02):1.528438e-01):1.423409e-02,(((((16:6.290345e-01,28:7.504356e-01):7.363760e-02,17:5.666446e-01):5.206709e-02,(19:3.428834e-01,18:3.010579e-01):1.849669e-01):3.513298e-02,(15:2.109935e-01,14:4.214300e-01):9.851131e-02):1.429521e-01,(12:3.929194e-01,13:4.160435e-01):5.339465e-02):5.329874e-02):5.580469e-02,10:4.800214e-01):3.745666e-02):1.678004e-01,43:3.981289e-01):1.445021e-01):9.572767e-02,6:4.598736e-04,1:1.953502e-03);
   tree gen.989500 = [&U] (((5:1.253216e-01,(((2:1.428908e-03,3:4.397300e-03):1.491699e-03,7:1.726189e-03):3.103574e-03,4:8.981251e-04):1.037953e-01):8.352990e-02,(((10:4.649108e-01,((11:4.368877e-01,(((((38:1.962042e-01,37:2.789799e-01):7.462921e-02,(((36:4.099176e-01,35:1.627482e-01):1.219049e-01,(40:2.106097e-01,39:3.507733e-01):7.707074e-02):6.865693e-02,8:2.720824e-01):3.642350e-02):2.117703e-01,26:3.353695e-01):5.379049e-02,(41:5.550822e-01,42:6.301891e-01):7.492983e-02):6.992426e-02,((((34:4.724373e-01,33:9.259951e-01):2.091134e-01,(44:4.586775e+00,32:5.443786e-01):2.244986e-01):1.470183e-01,(27:4.364203e-01,45:3.816262e-01):1.142731e-01):5.901524e-02,(23:5.636518e-01,(((25:4.157402e-01,24:4.984040e-01):3.468883e-02,(((20:1.447352e-01,21:1.125348e-01):4.752091e-01,(30:5.597681e-01,29:5.218473e-01):4.162881e-01):6.795411e-02,22:5.508585e-01):2.769055e-02):4.129428e-02,31:8.874703e-01):8.133128e-02):6.190170e-02):2.893121e-02):5.916160e-02):6.494286e-02,(((((16:5.201539e-01,28:7.780115e-01):7.634353e-02,(19:3.680734e-01,18:3.121208e-01):1.851574e-01):7.376257e-02,17:5.874668e-01):6.346278e-02,(15:2.187467e-01,14:4.369161e-01):1.021313e-01):9.216499e-02,(12:4.073578e-01,13:4.313316e-01):1.411601e-01):5.525728e-02):2.385308e-02):3.200964e-02,9:2.496382e-01):1.753401e-01,43:4.127587e-01):1.003809e-01):1.386836e-01,6:1.892306e-03,1:5.021506e-04);
   tree gen.990000 = [&U] (((43:2.967513e-01,((9:3.184126e-01,(((13:4.074550e-01,12:4.152303e-01):4.145395e-02,(((18:3.533278e-01,19:4.967277e-01):2.396492e-01,((28:6.938373e-01,16:5.608550e-01):6.748116e-02,17:6.340376e-01):4.137803e-02):6.556182e-02,(15:2.613499e-01,14:4.371229e-01):7.110736e-02):6.837829e-02):6.711879e-02,(((((((36:3.677487e-01,35:1.692216e-01):1.238918e-01,(39:2.773506e-01,40:2.602213e-01):6.405579e-02):5.548375e-02,(8:3.298460e-01,(38:1.924044e-01,37:2.748239e-01):7.710513e-02):6.873664e-02):1.913271e-01,26:2.655776e-01):6.878815e-02,(((31:8.949248e-01,((22:4.969676e-01,((20:1.280370e-01,21:1.734708e-01):4.968045e-01,(29:4.285792e-01,30:4.288302e-01):3.923999e-01):1.344666e-01):3.777512e-02,(25:4.289301e-01,24:5.071032e-01):9.490471e-02):4.053627e-02):3.110342e-02,23:5.422393e-01):6.274310e-02,(((32:6.490688e-01,44:3.674684e+00):2.223261e-01,(33:6.839638e-01,34:4.844683e-01):2.125113e-01):8.898278e-02,(45:4.259641e-01,27:3.974824e-01):1.186695e-01):7.376123e-02):1.244591e-02):9.213142e-02,(41:4.759792e-01,42:6.647845e-01):1.277908e-01):9.783628e-02,11:3.682943e-01):3.718755e-02):3.071562e-02):4.036116e-02,10:4.799925e-01):1.794465e-01):1.795231e-01,(5:1.139111e-01,(((3:8.646392e-04,2:1.379346e-03):1.128293e-03,7:1.707057e-03):3.758282e-03,4:5.890430e-03):1.251621e-01):5.021593e-02):1.026968e-01,6:1.025029e-03,1:2.428164e-03);
   tree gen.990500 = [&U] (6:3.883020e-03,(((((2:5.672668e-03,4:9.537732e-03):1.827502e-03,7:5.558453e-03):4.462209e-03,3:2.564934e-03):1.087496e-01,5:7.915350e-02):8.812003e-02,((10:3.936433e-01,((((12:3.962768e-01,13:3.296708e-01):8.031768e-02,(((((19:4.061419e-01,18:3.217190e-01):1.701643e-01,28:7.238394e-01):1.508733e-02,17:5.144404e-01):4.712153e-02,(15:3.168683e-01,14:4.253192e-01):4.639205e-02):5.075862e-02,16:6.288509e-01):7.260605e-02):3.862538e-02,(11:3.907195e-01,((((23:4.323280e-01,(((22:5.692672e-01,((21:1.444741e-01,20:1.148984e-01):5.213462e-01,(30:4.280838e-01,29:4.499334e-01):3.549978e-01):5.749509e-02):7.945986e-02,(24:4.725482e-01,25:3.519340e-01):7.626364e-02):6.084746e-02,31:7.616944e-01):5.125576e-02):3.195060e-02,((27:4.727216e-01,45:3.883978e-01):5.847829e-02,((34:3.911420e-01,33:6.386246e-01):2.851037e-01,(32:7.316607e-01,44:3.789731e+00):8.947423e-02):1.402228e-01):4.633146e-02):4.293301e-02,(26:2.660133e-01,((38:1.659024e-01,37:2.639059e-01):5.518831e-02,(((36:4.361522e-01,35:1.718955e-01):1.383503e-01,(40:2.463314e-01,39:2.928674e-01):3.376421e-02):8.070486e-02,8:3.413566e-01):4.339685e-02):1.787160e-01):9.829488e-02):5.060262e-02,(42:5.315995e-01,41:4.527781e-01):8.358316e-02):7.389618e-02):5.226923e-02):4.332836e-02,9:2.754631e-01):3.391395e-02):1.636082e-01,43:3.943166e-01):1.232211e-01):1.141915e-01,1:3.640429e-04);
   tree gen.991000 = [&U] (((43:4.132799e-01,((((((((8:3.199744e-01,((36:4.158765e-01,35:1.691666e-01):1.238515e-01,(39:2.772604e-01,40:2.601367e-01):3.863574e-02):5.546572e-02):2.029276e-02,(38:1.939455e-01,37:2.809950e-01):4.110535e-02):1.568691e-01,26:3.315656e-01):5.293602e-02,((((((29:4.063800e-01,30:4.286908e-01):3.855432e-01,(20:1.238869e-01,21:1.436851e-01):4.966430e-01):1.235423e-01,22:4.968061e-01):1.601504e-01,((25:4.094806e-01,24:6.145678e-01):5.735562e-02,31:8.946340e-01):3.420280e-02):6.875736e-02,23:5.420631e-01):5.461695e-02,(((32:7.486240e-01,44:3.673490e+00):1.072337e-01,(33:6.987468e-01,34:4.808500e-01):2.164383e-01):8.895387e-02,(45:4.573916e-01,27:3.973532e-01):8.850335e-02):3.131879e-02):3.321680e-02):5.475642e-02,(41:4.758245e-01,42:6.645685e-01):1.282721e-01):1.120407e-01,11:3.681746e-01):3.923387e-02,(10:4.969208e-01,9:2.509832e-01):1.145028e-01):3.296468e-03,((13:3.800405e-01,12:4.150954e-01):1.211227e-01,(((28:7.041676e-01,(18:2.910926e-01,19:4.315532e-01):1.645954e-01):6.343443e-02,(17:6.174677e-01,16:5.606727e-01):6.326025e-02):5.033878e-02,(15:3.286849e-01,14:4.369809e-01):7.233221e-02):8.477218e-02):3.369779e-02):2.141836e-01):1.334223e-01,(5:1.138741e-01,(((7:4.041623e-04,2:1.613322e-04):6.073710e-04,4:2.293412e-03):7.888722e-04,3:3.270732e-03):1.273118e-01):8.314187e-02):1.545430e-01,6:1.048948e-03,1:9.590294e-04);
   tree gen.991500 = [&U] (6:8.940768e-04,((5:1.223676e-01,(2:1.586251e-03,(7:2.810034e-03,(4:4.369307e-04,3:5.965601e-04):2.275665e-03):1.436320e-03):9.489737e-02):9.733893e-02,((((11:4.116938e-01,(((42:5.451545e-01,41:5.020346e-01):7.616931e-02,(26:2.958662e-01,((((39:2.392963e-01,40:2.477591e-01):6.856088e-02,(36:3.975115e-01,35:1.956229e-01):1.416762e-01):4.674494e-02,8:3.725928e-01):9.165202e-03,(38:1.459214e-01,37:2.376109e-01):5.662546e-02):1.480998e-01):1.128130e-01):1.347146e-02,((31:8.637992e-01,(((25:4.512470e-01,24:5.127394e-01):8.491479e-02,(((21:1.170851e-01,20:1.723800e-01):4.216003e-01,(29:3.201691e-01,30:5.523633e-01):2.806457e-01):9.551954e-02,22:5.710779e-01):2.730846e-02):3.657940e-02,23:4.525295e-01):1.160781e-02):5.700083e-02,((45:3.854642e-01,27:5.272443e-01):1.380086e-01,((34:6.587916e-01,33:6.260282e-01):1.592126e-01,(32:5.712182e-01,44:3.420852e+00):1.376221e-01):8.838476e-02):6.993640e-02):3.829868e-02):1.134585e-01):1.354262e-02,(((15:2.847191e-01,14:3.642324e-01):6.458438e-02,((17:4.169456e-01,(16:5.403112e-01,28:7.235541e-01):3.762885e-02):6.664417e-02,(19:3.062729e-01,18:2.903986e-01):2.247926e-01):3.431547e-02):1.150368e-01,(12:4.322008e-01,13:4.378383e-01):6.180079e-02):6.627429e-02):4.103098e-02,(10:4.552355e-01,9:2.001445e-01):6.100439e-02):1.569697e-01,43:3.196663e-01):1.310035e-01):1.396797e-01,1:2.046392e-03);
   tree gen.992000 = [&U] (((5:1.128061e-01,(((7:1.000207e-04,2:1.224454e-03):5.434977e-05,3:2.514950e-03):1.565094e-03,4:2.172045e-03):1.056148e-01):6.488469e-02,(((10:4.127513e-01,9:2.327802e-01):1.206764e-01,((11:4.210653e-01,((((((38:1.677850e-01,37:2.688763e-01):4.995304e-02,8:3.000946e-01):5.137943e-02,((36:3.681009e-01,35:2.249857e-01):9.097459e-02,(40:2.196060e-01,39:2.713149e-01):5.566469e-02):6.825036e-02):1.521186e-01,26:3.211153e-01):5.781413e-02,(41:4.305050e-01,42:6.357546e-01):1.060953e-01):4.671263e-02,((((34:5.513109e-01,33:8.255759e-01):1.515707e-01,(44:3.799640e+00,32:6.573888e-01):2.825206e-01):1.008200e-01,(27:4.206148e-01,45:3.103985e-01):1.323614e-01):4.392524e-02,((23:4.950183e-01,((25:4.171406e-01,24:4.867650e-01):4.387127e-02,((22:5.128655e-01,(20:1.394934e-01,21:1.618156e-01):5.070969e-01):4.658825e-02,(30:4.942342e-01,29:4.366826e-01):2.810476e-01):7.983407e-02):7.888860e-02):3.765464e-02,31:8.661432e-01):4.400801e-02):5.300779e-02):9.580925e-02):6.804026e-02,((((19:3.570527e-01,18:3.453900e-01):2.296283e-01,(15:2.724679e-01,14:3.277055e-01):5.814373e-02):1.247460e-02,(17:5.275335e-01,(16:5.390018e-01,28:7.452704e-01):1.008831e-01):7.912981e-02):1.116072e-01,(12:4.326007e-01,13:4.157105e-01):4.229351e-02):8.474524e-02):4.581329e-02):1.202282e-01,43:3.978102e-01):1.780510e-01):1.506789e-01,6:1.898026e-03,1:1.166840e-03);
   tree gen.992500 = [&U] (((5:1.409291e-01,(7:4.114874e-04,(4:2.611582e-03,(3:2.287173e-03,2:1.025226e-03):8.725466e-04):1.275967e-04):9.596647e-02):6.323870e-02,((10:4.208683e-01,(9:3.106233e-01,((11:4.766435e-01,((((((36:3.828645e-01,35:1.596165e-01):1.587995e-01,(40:2.239247e-01,39:2.766505e-01):5.037976e-02):9.366617e-02,((38:1.720520e-01,37:2.741639e-01):5.044824e-02,8:2.762256e-01):4.550636e-02):1.126804e-01,26:3.274302e-01):9.965476e-02,(41:4.389711e-01,42:5.256381e-01):1.081818e-01):4.763126e-02,((((34:4.375495e-01,33:8.418113e-01):1.754590e-01,(44:4.618869e+00,32:6.703167e-01):2.101593e-01):8.285574e-02,(27:4.288864e-01,45:4.297258e-01):1.349644e-01):6.546502e-02,(31:8.783670e-01,(((25:4.253438e-01,24:4.963375e-01):4.473402e-02,(((20:1.422366e-01,21:1.649977e-01):5.170692e-01,(30:5.039535e-01,29:4.452702e-01):3.194261e-01):7.166916e-02,22:5.229513e-01):8.140405e-02):5.361954e-02,23:5.047531e-01):2.399252e-02):4.436044e-02):1.046399e-02):9.769339e-02):6.937831e-02,((((19:3.640743e-01,18:4.110810e-01):2.341441e-01,(15:2.778261e-01,14:3.341500e-01):5.929803e-02):1.271992e-02,(17:5.379077e-01,(16:5.939674e-01,28:7.599265e-01):9.227356e-02):8.068593e-02):1.138020e-01,(12:4.251836e-01,13:4.238856e-01):6.850975e-02):3.237826e-02):2.083827e-02):6.639907e-02):1.212126e-01,43:4.056333e-01):1.815524e-01):1.536421e-01,6:3.537587e-03,1:2.332043e-03);
   tree gen.993000 = [&U] (((5:1.480066e-01,(2:1.159485e-04,((7:1.509634e-04,4:7.921680e-03):8.910748e-04,3:7.309440e-04):8.146639e-04):1.056590e-01):7.117427e-02,((10:4.192624e-01,(9:3.094381e-01,((11:4.748248e-01,(((((38:1.423747e-01,37:3.131707e-01):4.680005e-02,(((36:3.814037e-01,35:1.867254e-01):1.255623e-01,(40:2.230703e-01,39:2.814905e-01):2.905740e-02):9.455740e-02,8:2.751716e-01):4.704919e-02):1.122504e-01,26:4.630544e-01):9.927452e-02,(41:4.372962e-01,42:5.236325e-01):1.047908e-01):4.744952e-02,((((34:4.358800e-01,33:8.385993e-01):1.747895e-01,(44:4.601245e+00,32:5.056626e-01):2.093574e-01):1.305637e-01,(27:5.567533e-01,45:4.280862e-01):1.128361e-01):3.693211e-02,((23:5.028272e-01,((25:4.237209e-01,24:4.944437e-01):7.577148e-02,(((20:1.421873e-01,21:1.643682e-01):5.931026e-01,(30:5.020307e-01,29:4.435712e-01):3.668076e-01):6.617415e-03,22:5.209559e-01):8.109345e-02):5.341495e-02):1.645197e-02,31:9.112163e-01):5.955708e-02):3.355425e-02):1.310592e-01):6.911359e-02,((((19:3.626852e-01,18:2.600937e-01):1.809317e-01,((17:4.244217e-01,28:8.701075e-01):7.348445e-03,16:5.917011e-01):8.037807e-02):6.343768e-02,(15:2.767661e-01,14:3.328750e-01):1.428801e-01):1.133678e-01,(12:4.235613e-01,13:4.222683e-01):6.824835e-02):6.106274e-02):3.465668e-02):7.722031e-02):1.028397e-01,43:4.040856e-01):9.507673e-02):1.530559e-01,6:3.524089e-03,1:2.323145e-03);
   tree gen.993500 = [&U] (((43:4.622173e-01,(10:4.207614e-01,(9:4.094229e-01,((((23:4.749896e-01,((45:5.068694e-01,27:4.194368e-01):9.888695e-02,(((22:6.353312e-01,((20:1.218894e-01,21:1.379704e-01):5.140677e-01,(29:3.190467e-01,30:4.798252e-01):4.439235e-01):3.042629e-02):9.659520e-02,(25:4.484072e-01,24:4.362180e-01):7.215207e-02):5.079717e-02,(31:8.576042e-01,((32:5.810809e-01,44:4.416924e+00):1.027818e-01,(33:6.641334e-01,34:4.663649e-01):2.237262e-01):1.515326e-01):1.857783e-02):3.503911e-02):3.855016e-02):3.075389e-02,(((((36:3.296494e-01,35:2.738197e-01):1.338076e-01,(39:3.075769e-01,40:2.369215e-01):5.867352e-02):2.882542e-02,((38:1.479320e-01,37:2.719144e-01):7.126950e-02,8:2.854244e-01):3.893401e-02):1.739347e-01,26:2.897446e-01):1.242220e-01,(41:4.536157e-01,42:5.745461e-01):1.936903e-01):2.328215e-02):8.635485e-02,11:3.619127e-01):6.942333e-02,((13:4.779883e-01,12:4.678108e-01):1.112641e-01,((15:2.355316e-01,14:4.636059e-01):9.470342e-02,(((16:5.966048e-01,28:8.366159e-01):1.087978e-01,(18:3.488677e-01,19:3.823567e-01):1.504679e-01):5.808847e-02,17:5.288924e-01):1.737497e-02):1.220570e-01):7.596082e-02):2.383028e-02):6.210577e-02):2.237005e-01):1.825265e-01,(5:1.433979e-01,(((3:2.184993e-03,7:5.422315e-05):3.317922e-04,2:1.477001e-03):3.318235e-03,4:6.082048e-03):1.453762e-01):4.596653e-02):1.113379e-01,6:5.998272e-04,1:3.886885e-04);
   tree gen.994000 = [&U] (6:9.668734e-03,((5:1.243967e-01,(2:3.899805e-04,((4:5.002996e-03,3:7.684515e-04):6.415454e-05,7:6.615924e-04):1.467921e-03):1.143347e-01):6.976312e-02,((((11:4.185206e-01,(((26:2.982797e-01,((8:2.572858e-01,(38:1.185273e-01,37:2.485686e-01):6.070543e-02):5.166055e-02,((36:3.548973e-01,35:1.946515e-01):1.508315e-01,(40:2.438664e-01,39:2.987041e-01):3.510806e-02):1.226353e-02):2.108655e-01):5.644018e-02,(42:5.920715e-01,41:4.981841e-01):8.214590e-02):4.954522e-02,(((23:4.651024e-01,31:8.465737e-01):1.950986e-02,((25:4.275815e-01,24:5.581293e-01):3.304268e-02,(((21:1.802273e-01,20:1.365652e-01):4.769946e-01,(29:3.286006e-01,30:5.526492e-01):2.825878e-01):3.970407e-02,22:5.434804e-01):8.300396e-02):5.508384e-02):8.847679e-02,((45:4.153530e-01,27:5.272409e-01):8.340263e-02,((34:3.651771e-01,33:6.871952e-01):2.509101e-01,(32:5.410269e-01,44:3.055011e+00):1.893364e-01):1.154145e-01):2.145518e-02):1.268350e-02):1.101642e-01):4.469819e-02,((((19:4.019822e-01,18:3.157386e-01):1.984198e-01,(15:2.322311e-01,14:2.906753e-01):1.025287e-01):1.311360e-02,(17:4.238594e-01,(16:4.933532e-01,28:7.594181e-01):2.964351e-02):7.823764e-02):7.523656e-02,(12:4.393676e-01,13:4.292443e-01):6.564834e-02):1.020360e-01):5.463939e-02,(9:2.546670e-01,10:4.115474e-01):4.261415e-02):1.796480e-01,43:3.892148e-01):1.496402e-01):1.731660e-01,1:3.473998e-04);
   tree gen.994500 = [&U] (6:5.958403e-03,((5:1.232322e-01,((7:7.366320e-04,2:7.531251e-04):9.257888e-04,(4:7.707085e-03,3:3.436819e-04):2.125383e-03):1.182132e-01):6.157602e-02,((((11:4.146027e-01,(((26:2.954875e-01,((8:3.143943e-01,(38:1.821981e-01,37:2.462418e-01):6.744378e-02):5.366671e-02,((36:3.515750e-01,35:1.928294e-01):1.301460e-01,(40:2.252898e-01,39:2.959079e-01):5.014165e-02):4.603921e-02):2.045429e-01):5.591184e-02,(42:5.865291e-01,41:4.935205e-01):4.551358e-02):4.908142e-02,(((31:8.386488e-01,((25:4.276443e-01,24:5.529046e-01):7.005709e-02,(((21:1.804774e-01,20:1.352868e-01):4.725294e-01,(29:3.255246e-01,30:5.474758e-01):3.480500e-01):6.947813e-02,22:5.383929e-01):2.802649e-02):5.456819e-02):1.944064e-02,23:4.077092e-01):4.005733e-02,((45:4.114648e-01,27:4.031191e-01):8.713898e-02,((34:3.617587e-01,33:6.807623e-01):2.485614e-01,(32:5.359623e-01,44:4.238026e+00):1.875640e-01):1.143341e-01):5.958869e-02):1.002156e-02):1.023624e-01):4.025137e-02,((((19:3.982192e-01,18:3.127830e-01):1.965624e-01,(17:4.661425e-01,(16:4.887349e-01,28:7.523091e-01):8.258900e-02):4.410844e-02):4.781614e-02,(15:2.300571e-01,14:2.879542e-01):6.584957e-02):9.988621e-02,(12:4.352546e-01,13:4.252261e-01):6.503380e-02):5.369976e-02):6.432978e-02,(9:2.511901e-01,10:4.076948e-01):2.343337e-02):1.822790e-01,43:2.698756e-01):1.162688e-01):1.489697e-01,1:5.551970e-03);
   tree gen.995000 = [&U] (6:6.292156e-03,((5:1.152481e-01,((7:1.651422e-03,(4:8.049915e-03,2:2.500639e-03):1.528722e-03):7.319455e-04,3:4.463303e-04):1.212536e-01):3.827105e-02,(((9:2.652602e-01,((11:4.378262e-01,(((26:3.120388e-01,((38:1.924037e-01,37:2.600347e-01):5.542783e-02,(((36:3.712681e-01,35:2.036305e-01):1.154425e-01,(40:2.359004e-01,39:3.124829e-01):3.966922e-02):6.438014e-02,8:3.320047e-01):5.035124e-02):1.963393e-01):5.904367e-02,(42:6.193828e-01,41:5.211645e-01):9.124233e-02):6.212781e-02,(((((25:4.515983e-01,24:5.838749e-01):1.182282e-01,(22:5.685503e-01,((29:4.540102e-01,30:5.781420e-01):3.076692e-01,(21:1.499178e-01,20:1.428647e-01):4.989975e-01):1.051849e-01):2.309111e-02):4.120580e-02,23:4.305466e-01):1.058961e-02,31:8.869773e-01):3.158057e-02,((45:3.230173e-01,27:4.256994e-01):1.303102e-01,((34:3.820222e-01,33:6.687290e-01):2.092869e-01,(32:5.659835e-01,44:4.475414e+00):1.980702e-01):8.031403e-02):2.839654e-02):4.586623e-02):7.495987e-02):4.007181e-02,((((19:4.205250e-01,18:3.323112e-01):1.652918e-01,(17:4.305725e-01,(16:4.868756e-01,28:6.648388e-01):8.721512e-02):9.036383e-02):5.049451e-02,(15:2.429435e-01,14:3.040837e-01):1.229130e-01):1.106217e-01,(12:4.596349e-01,13:4.490446e-01):5.804522e-02):3.202453e-02):6.762293e-02):3.132953e-02,10:4.305314e-01):1.915987e-01,43:2.677129e-01):1.194318e-01):1.422388e-01,1:3.810874e-03);
   tree gen.995500 = [&U] (6:9.810034e-04,((5:1.120143e-01,(4:2.275621e-04,((7:2.654194e-03,2:3.190571e-03):8.402033e-04,3:1.397103e-04):2.409222e-03):1.362475e-01):5.813398e-02,(((9:2.471128e-01,10:4.850794e-01):5.094369e-02,((11:4.078729e-01,(((26:2.906911e-01,((38:1.489987e-01,37:2.776078e-01):6.585865e-02,(((36:3.498804e-01,35:1.896994e-01):1.075446e-01,(40:2.197615e-01,39:2.911047e-01):4.101276e-02):5.997565e-02,8:3.092910e-01):3.556233e-02):1.785273e-01):6.715533e-02,((((25:4.380304e-01,24:5.439298e-01):1.101398e-01,(22:5.278641e-01,((29:3.805666e-01,30:5.385891e-01):2.930305e-01,(21:1.396614e-01,20:1.460844e-01):4.547054e-01):1.150456e-01):7.921759e-02):3.778951e-02,(31:9.313029e-01,23:4.059125e-01):2.685708e-02):1.276803e-01,((45:4.754796e-01,27:3.965757e-01):1.213952e-01,((34:5.585451e-01,33:7.544828e-01):1.362599e-01,(32:6.351038e-01,44:4.169234e+00):7.356604e-02):1.216468e-01):2.479919e-02):4.272834e-02):3.854447e-02,(42:5.666119e-01,41:4.855097e-01):8.500010e-02):6.983159e-02):3.733035e-02,((((19:3.917553e-01,18:2.712452e-01):2.294978e-01,(17:4.104818e-01,(16:5.854692e-01,28:6.288895e-01):1.178552e-01):6.664236e-02):4.625375e-02,(15:2.263228e-01,14:4.150167e-01):1.082350e-01):1.009629e-01,(12:4.281895e-01,13:4.183238e-01):5.407413e-02):4.705893e-02):3.955715e-02):1.237728e-01,43:3.622349e-01):1.434709e-01):1.325077e-01,1:6.244421e-03);
   tree gen.996000 = [&U] (6:4.006860e-03,((5:1.439693e-01,((7:1.083615e-02,4:2.275071e-04):8.109350e-04,(2:3.103949e-03,3:3.215465e-04):1.956094e-03):9.611734e-02):4.261496e-02,((10:4.757400e-01,(((11:4.077744e-01,(((26:2.906209e-01,(((36:3.497960e-01,35:1.896536e-01):1.030713e-01,(40:2.197085e-01,39:2.910345e-01):4.294560e-02):5.945760e-02,((38:1.355402e-01,37:2.775408e-01):6.381699e-02,8:3.224119e-01):1.710220e-02):1.820739e-01):6.713912e-02,(42:5.664752e-01,41:4.853925e-01):1.114005e-01):3.899822e-02,(((31:8.735502e-01,((25:4.379247e-01,24:5.437985e-01):1.137975e-01,(22:5.277367e-01,((29:3.804748e-01,30:5.511177e-01):3.768092e-01,(21:1.630178e-01,20:1.460492e-01):5.913370e-01):4.924131e-02):6.969877e-02):9.854932e-02):2.557762e-03,23:4.154463e-01):5.513176e-02,((45:4.868527e-01,27:3.964800e-01):1.232420e-01,((34:5.584103e-01,33:7.543007e-01):1.362270e-01,(32:4.472682e-01,44:4.168228e+00):3.215503e-01):1.216175e-01):9.008592e-02):5.165548e-02):1.000549e-01):3.732134e-02,((((19:3.916607e-01,18:2.711797e-01):2.294424e-01,(17:4.103827e-01,(16:5.853279e-01,28:6.287377e-01):1.182386e-01):6.662628e-02):5.397009e-02,(15:2.668383e-01,14:4.149165e-01):1.082089e-01):8.703370e-02,(12:4.280862e-01,13:4.182228e-01):5.406108e-02):5.588044e-02):6.383595e-02,9:2.470532e-01):4.099799e-02):1.250526e-01,43:3.621475e-01):1.305038e-01):1.324757e-01,1:1.251793e-03);
   tree gen.996500 = [&U] (((43:3.342245e-01,(((((((((((29:3.757707e-01,30:4.453315e-01):3.713515e-01,(22:5.537894e-01,(20:9.943679e-02,21:2.013550e-01):4.678073e-01):1.515557e-02):4.699292e-02,(25:4.370088e-01,24:4.613360e-01):8.310885e-02):5.292791e-02,31:7.713602e-01):2.739419e-02,23:4.440771e-01):2.393651e-02,(((32:6.148842e-01,44:3.207461e+00):7.159537e-02,(33:6.372735e-01,34:5.469360e-01):1.245119e-01):1.564723e-01,(45:4.194619e-01,27:3.979775e-01):6.169684e-02):7.151152e-02):5.275533e-02,(((8:2.653246e-01,(38:1.989408e-01,37:3.037416e-01):3.539868e-02):8.176722e-02,((36:4.616041e-01,35:1.363385e-01):1.145300e-01,(39:3.067686e-01,40:2.316884e-01):4.004330e-02):4.754478e-02):1.579341e-01,26:2.901630e-01):6.627075e-02):2.015879e-02,(41:3.796775e-01,42:6.239662e-01):1.063610e-01):8.512601e-02,11:3.255173e-01):4.666904e-02,((13:3.825375e-01,12:3.927606e-01):7.625380e-02,((15:2.697670e-01,14:4.068385e-01):7.357908e-02,((18:2.842947e-01,19:4.779244e-01):2.385654e-01,(28:8.742220e-01,(16:5.224142e-01,17:3.671748e-01):8.056707e-02):9.036726e-02):4.153623e-02):1.289066e-01):2.103563e-02):2.468551e-02,(10:4.296913e-01,9:2.768964e-01):6.532123e-02):1.786331e-01):1.162194e-01,(5:1.289773e-01,((2:2.917210e-04,7:3.207738e-04):2.212162e-03,(3:2.633760e-03,4:1.107994e-03):1.409027e-02):1.378792e-01):6.573421e-02):1.102467e-01,6:6.464608e-04,1:3.688933e-03);
   tree gen.997000 = [&U] (((5:7.255470e-02,(((2:2.367991e-03,4:9.350471e-03):5.706157e-03,3:4.301105e-04):1.248843e-04,7:1.985834e-04):1.372763e-01):6.364751e-02,(((((11:3.279517e-01,(((((34:4.398578e-01,33:5.723513e-01):2.398537e-01,(44:3.572455e+00,32:6.007967e-01):1.697795e-01):5.176707e-02,(27:4.667613e-01,45:3.078290e-01):6.828891e-02):6.416649e-02,((31:8.592294e-01,23:4.505892e-01):5.235851e-02,((((20:1.236364e-01,21:1.236315e-01):4.942989e-01,(30:4.592778e-01,29:2.903113e-01):2.721498e-01):1.000813e-01,22:4.928041e-01):6.330568e-02,(25:4.689218e-01,24:5.641201e-01):4.246641e-02):7.343958e-02):3.754062e-02):3.193051e-02,((41:4.222177e-01,42:5.211921e-01):1.787207e-01,(((38:1.885534e-01,37:2.291992e-01):4.580779e-02,(8:3.324456e-01,((36:2.845143e-01,35:1.819044e-01):1.231030e-01,(40:2.274396e-01,39:2.947439e-01):1.898427e-02):7.168452e-02):2.998840e-02):1.609182e-01,26:3.306937e-01):3.881325e-02):1.144995e-01):1.082970e-01):2.682531e-02,(((14:3.981638e-01,15:2.797744e-01):1.325109e-01,(((19:4.214697e-01,18:3.698775e-01):1.488730e-01,(17:4.612795e-01,16:5.892824e-01):6.408059e-02):2.274611e-02,28:7.573282e-01):2.542941e-02):1.194546e-01,(12:3.992814e-01,13:3.816554e-01):8.319471e-02):3.963488e-02):3.530411e-02,9:2.831180e-01):3.592755e-02,10:4.996696e-01):1.372843e-01,43:3.627354e-01):1.477998e-01):1.163683e-01,6:1.200803e-03,1:1.472792e-03);
   tree gen.997500 = [&U] (((5:7.490184e-02,((3:4.233029e-04,2:4.291905e-04):5.685552e-03,(4:1.859362e-03,7:4.259300e-03):1.282912e-04):1.479417e-01):5.718763e-02,(((((11:3.385610e-01,(((((34:4.540872e-01,33:5.908669e-01):2.476129e-01,(44:3.688024e+00,32:2.914062e-01):5.013518e-01):1.431423e-01,(27:3.952674e-01,45:3.177873e-01):6.868008e-02):5.345888e-02,((31:8.870256e-01,23:4.651658e-01):5.405231e-02,((((20:1.276361e-01,21:1.276310e-01):5.102895e-01,(30:4.741354e-01,29:2.997029e-01):2.809538e-01):1.033190e-01,22:5.190552e-01):9.170616e-02,(25:4.840914e-01,24:5.823694e-01):2.349242e-02):3.385078e-02):5.882963e-02):4.169560e-02,((41:4.358765e-01,42:5.786905e-01):1.569762e-01,(((38:1.946532e-01,37:2.366138e-01):4.728967e-02,(8:3.432002e-01,((36:2.937183e-01,35:1.877891e-01):1.270854e-01,(40:2.212403e-01,39:3.042789e-01):9.114743e-02):5.405721e-02):3.095853e-02):2.202322e-01,26:2.157346e-01):7.321092e-02):5.378984e-02):1.118004e-01):2.835149e-02,(((14:4.110445e-01,15:2.888251e-01):5.620016e-02,((17:4.561166e-01,((19:4.520896e-01,18:3.818430e-01):1.505429e-01,28:7.818278e-01):3.989762e-02):1.379514e-02,16:5.930065e-01):4.479684e-02):1.081385e-01,(12:4.121981e-01,13:3.940020e-01):6.233961e-02):7.442864e-02):7.153990e-02,9:2.922769e-01):3.245722e-02,10:5.158339e-01):1.417255e-01,43:3.744700e-01):1.525811e-01):1.329558e-01,6:3.343731e-04,1:9.597031e-04);
   tree gen.998000 = [&U] (6:5.574651e-04,((5:1.127219e-01,(7:8.688050e-04,(4:6.514708e-03,(3:4.968056e-04,2:4.605779e-04):5.586256e-03):1.218048e-03):1.236392e-01):6.756551e-02,((((11:4.039703e-01,(31:9.811118e-01,((((45:3.817813e-01,27:4.725835e-01):1.085713e-01,((34:5.088595e-01,33:8.136432e-01):1.801780e-01,(32:5.780831e-01,44:3.997026e+00):1.560203e-01):1.075093e-01):4.223454e-02,(23:4.481304e-01,((25:3.956258e-01,24:4.642999e-01):1.327513e-01,(22:5.456308e-01,((29:4.551493e-01,30:3.946778e-01):3.167323e-01,(21:1.153720e-01,20:1.161583e-01):5.076847e-01):4.944210e-02):3.878865e-02):6.586128e-02):9.659426e-02):2.788206e-02,((26:2.871728e-01,(((36:2.841811e-01,35:1.906333e-01):1.220497e-01,(40:1.981496e-01,39:3.223406e-01):6.840560e-02):7.803784e-02,(8:3.167425e-01,(38:1.988203e-01,37:2.993755e-01):4.573400e-02):3.555644e-02):1.773866e-01):3.661386e-02,(42:6.157098e-01,41:4.520349e-01):1.059709e-01):5.189742e-02):9.988237e-03):1.258923e-01):4.071319e-02,(((15:2.878311e-01,14:3.897946e-01):7.806210e-02,(((28:7.125930e-01,16:5.139642e-01):5.011328e-02,17:4.314063e-01):1.116866e-01,(19:4.521444e-01,18:2.996280e-01):2.306486e-01):5.079067e-02):1.126720e-01,(12:3.998627e-01,13:3.989745e-01):6.877024e-02):1.890427e-02):5.240431e-02,(9:2.353836e-01,10:5.351245e-01):1.020885e-01):2.538224e-01,43:3.749634e-01):1.453351e-01):1.857658e-01,1:1.833046e-04);
   tree gen.998500 = [&U] (((5:8.455688e-02,(((2:1.913743e-04,7:1.022719e-03):2.393587e-03,3:2.090403e-03):1.654916e-03,4:7.177350e-03):1.572559e-01):1.716161e-02,(((10:5.386642e-01,((11:3.533144e-01,((41:4.570804e-01,42:6.039080e-01):1.564331e-01,(((((34:4.725781e-01,33:6.166151e-01):2.296394e-01,(44:3.848736e+00,32:7.130515e-01):1.680453e-01):6.414279e-02,(27:4.124919e-01,45:4.342780e-01):1.249055e-01):4.782421e-02,(31:9.383724e-01,(23:5.081421e-01,((24:5.679300e-01,25:5.012806e-01):4.388179e-02,(22:5.416740e-01,((20:1.285122e-01,21:1.814872e-01):5.314067e-01,(30:4.651470e-01,29:3.667942e-01):3.465937e-01):5.209526e-02):5.897701e-02):6.060416e-02):1.809422e-02):3.943404e-02):1.521629e-02,(((8:3.469638e-01,((36:3.830533e-01,35:1.959723e-01):8.730537e-02,(40:2.308812e-01,39:3.175384e-01):1.271323e-02):1.099764e-01):1.266741e-02,(38:2.031355e-01,37:2.469247e-01):6.910824e-02):2.314217e-01,26:2.511312e-01):7.640122e-02):2.931085e-02):8.938193e-02):3.792849e-02,((16:6.188478e-01,((17:5.211219e-01,((19:4.725125e-01,18:2.781072e-01):2.008817e-01,28:8.158974e-01):2.587136e-02):3.079567e-02,(14:4.289565e-01,15:3.014112e-01):5.106170e-02):5.898630e-02):5.594234e-02,(12:4.263770e-01,13:3.638588e-01):1.505167e-01):4.824281e-02):1.700094e-02):4.138300e-02,9:2.810343e-01):2.211713e-01,43:4.171068e-01):1.522913e-01):1.450620e-01,6:2.357120e-03,1:1.888119e-03);
   tree gen.999000 = [&U] (6:4.274474e-04,((5:9.652742e-02,((3:2.175859e-03,(4:5.858066e-03,7:2.886828e-03):8.853288e-04):1.628452e-03,2:1.115448e-03):1.240152e-01):6.456622e-02,(((10:5.310860e-01,((11:3.845852e-01,((42:5.774943e-01,41:3.748273e-01):1.780809e-01,(((26:2.844792e-01,((((36:2.734626e-01,35:1.691095e-01):1.682861e-01,(40:1.886411e-01,39:3.682332e-01):6.222103e-02):5.601795e-02,8:3.392304e-01):5.458665e-02,(38:1.938061e-01,37:2.850095e-01):3.836898e-02):1.847609e-01):5.857373e-02,(((45:3.634610e-01,27:4.207197e-01):1.249917e-01,((34:4.844411e-01,33:6.156082e-01):2.518689e-01,(32:5.178083e-01,44:3.805223e+00):2.204419e-01):7.314030e-02):4.020785e-02,(23:4.539990e-01,((22:5.194479e-01,((29:4.333083e-01,30:3.757386e-01):2.860673e-01,(21:1.218353e-01,20:1.105843e-01):4.774978e-01):7.363002e-02):9.087102e-02,(25:4.831636e-01,24:4.419679e-01):4.716217e-02):5.748606e-02):6.636514e-02):2.074857e-02):4.032260e-02,31:9.340317e-01):1.210237e-02):5.921415e-02):3.537607e-02,(((15:2.589386e-01,14:3.710897e-01):8.901451e-02,(((28:8.277132e-01,16:4.962137e-01):3.603431e-02,17:3.964238e-01):6.609253e-02,(19:4.678768e-01,18:3.309377e-01):1.590875e-01):5.616919e-02):1.004650e-01,(12:4.400891e-01,13:3.798292e-01):7.264074e-02):5.455215e-02):1.019260e-01):6.260305e-02,9:2.159800e-01):1.689515e-01,43:3.569702e-01):1.303888e-01):1.194257e-01,1:8.250885e-04);
   tree gen.999500 = [&U] (6:2.201951e-03,((5:8.537449e-02,((2:2.143858e-03,(7:3.464566e-03,3:1.093217e-03):6.617670e-05):1.375918e-03,4:6.585612e-03):1.189835e-01):1.062357e-01,(((10:5.003528e-01,((11:4.055750e-01,((42:6.013696e-01,41:3.952846e-01):1.402790e-01,(((26:3.000054e-01,((8:3.577448e-01,((36:3.839441e-01,35:1.545475e-01):1.201689e-01,(40:2.414674e-01,39:3.276062e-01):4.645500e-02):5.916921e-02):5.480217e-02,(38:1.106001e-01,37:3.005647e-01):8.835689e-02):2.307270e-01):6.177056e-02,(((45:3.832979e-01,27:4.436817e-01):1.318134e-01,((34:5.108808e-01,33:6.492068e-01):2.656153e-01,(32:5.460691e-01,44:4.012904e+00):2.324732e-01):5.520433e-02):5.673650e-02,(((22:6.147724e-01,((29:4.569573e-01,30:3.962456e-01):3.016802e-01,(21:1.651237e-01,20:1.166197e-01):5.035585e-01):7.764859e-02):1.004509e-01,(25:4.560223e-01,24:4.817304e-01):4.973618e-02):6.062352e-02,23:4.787772e-01):6.998720e-02):4.579113e-02):3.462548e-02,31:9.850091e-01):4.520528e-02):5.992284e-02):3.309554e-02,(((15:2.730709e-01,14:3.781032e-01):9.387272e-02,(((16:5.232960e-01,17:4.180598e-01):3.800098e-02,28:8.728880e-01):6.969971e-02,(19:4.934125e-01,18:3.489996e-01):1.677701e-01):4.916420e-02):1.059482e-01,(12:4.641082e-01,13:4.005594e-01):7.478945e-02):6.549284e-02):2.773604e-02):4.787275e-02,9:2.277677e-01):1.781725e-01,43:3.764528e-01):1.580494e-01):1.280858e-01,1:6.022906e-04);
   tree gen.1000000 = [&U] (6:8.849875e-03,((5:1.139529e-01,((3:6.672940e-04,4:5.710078e-03):5.678148e-04,(7:4.873472e-03,2:2.277773e-03):1.119870e-03):1.194348e-01):5.758622e-02,(((10:5.022505e-01,((11:4.120863e-01,((42:6.036504e-01,41:3.967838e-01):1.408111e-01,(((((22:6.171040e-01,((29:4.586904e-01,30:3.977485e-01):3.028244e-01,(21:1.459833e-01,20:1.170620e-01):5.193061e-01):7.794308e-02):1.008319e-01,(25:4.577518e-01,24:4.835574e-01):4.992482e-02):6.464142e-02,((45:3.847516e-01,27:4.453644e-01):1.323134e-01,((34:5.128184e-01,33:6.516690e-01):2.301902e-01,(32:6.747779e-01,44:4.028123e+00):1.037510e-01):1.562246e-01):4.667085e-02):5.674140e-02,((26:3.011432e-01,((8:3.591016e-01,((36:3.854002e-01,35:1.551336e-01):1.369949e-01,(40:2.423832e-01,39:3.288488e-01):3.513696e-02):1.186299e-01):1.254135e-02,(38:1.437648e-01,37:3.017047e-01):6.097221e-02):1.547882e-01):1.104796e-01,23:4.805931e-01):1.765187e-02):1.323116e-02,31:9.815812e-01):6.769771e-02):6.015011e-02):4.783902e-02,(((15:2.741066e-01,14:3.795373e-01):9.422875e-02,(((16:5.252807e-01,17:4.196453e-01):5.605675e-02,28:8.761986e-01):2.525212e-02,(19:4.952839e-01,18:3.503232e-01):1.684064e-01):5.180247e-02):1.178468e-01,(12:4.658684e-01,13:4.076207e-01):7.507310e-02):5.422104e-02):3.504724e-02):6.348670e-02,9:2.286316e-01):1.998284e-01,43:3.778806e-01):1.361781e-01):1.487789e-01,1:2.020350e-03);
end;
```
