## Supplementary material for "Discovery of novel papillomaviruses in the critically-endangered Malayan and Chinese pangolins": L1_proteins.linsi2.manual-edit.nexus.trprobs

```
#NEXUS
[ID: 9917746885]
[This file contains the trees that were found during the MCMC
search, sorted by posterior probability. "p" indicates the
posterior probability of the tree whereas "P" indicates the
cumulative posterior probability.]

begin trees;
   translate
    1 MJ18,
    2 MJ23,
    3 Mj33,
    4 MJ55,
    5 MJ74,
    6 MP15A,
    7 MP15B,
    8 MP15C,
    9 Castor_canadensis_papillomavirus_1,
   10 Sylvilagus_floridianus_papillomavirus_1,
   11 Human_papillomavirus_type_1a,
   12 Lambdapapillomavirus_2,
   13 Talpa_europaea_papillomavirus_1,
   14 Eptesicus_serotinus_papillomavirus_1,
   15 Rhinolophus_ferrumequinum_papillomavirus_1,
   16 Miniopterus_schreibersii_papillomavirus_1,
   17 Eidolon_helvum_papillomavirus_1,
   18 Erethizon_dorsatum_papillomavirus_1,
   19 Human_papillomavirus_type_41,
   20 Equus_caballus_papillomavirus_3,
   21 Equus_caballus_papillomavirus_6,
   22 Equus_caballus_papillomavirus_1,
   23 Equus_caballus_papillomavirus_8,
   24 Canis_familiaris_papillomavirus_3,
   25 Zalophus_californianus_papillomavirus_1,
   26 Felis_domesticus_papillomavirus_2,
   27 Iotapapillomavirus_1,
   28 Equus_asinus_papillomavirus_1,
   29 Alces_alces_papillomavirus_1,
   30 Bos_taurus_papillomavirus_5,
   31 Ovis_aries_papillomavirus_3,
   32 Rousettus_aegyptiacus_papillomavirus_1,
   33 Tursiops_truncatus_papillomavirus_1,
   34 Omikronpapillomavirus_1,
   35 Saimiri_sciureus_papillomavirus_1,
   36 Human_papillomavirus_type_32,
   37 Phocoena_phocoena_papillomavirus_4,
   38 Sus_scrofa_papillomavirus_1,
   39 Myotis_ricketti_papillomavirus_1,
   40 Ursus_maritimus_papillomavirus_1,
   41 Morelia_spilota_papillomavirus_1,
   42 Trichechus_manatus_latirostris_papillomavirus_1,
   43 Tree_shrew_papillomavirus_1,
   44 Sparus_aurata_papillomavirus_1,
   45 Tree_shrew_papillomavirus_2;
   tree tree_1 [p = 0.003, P = 0.003] = [&W 0.003331] (6,((43,(10,(9,(((((19,18),(17,(28,16))),(15,14)),(13,12)),(11,(((((34,33),(44,32)),(45,27)),(23,(31,((25,24),(22,((30,29),(21,20))))))),((42,41),(26,((38,37),(((40,39),(36,35)),8)))))))))),(5,((7,(4,2)),3))),1);
   tree tree_2 [p = 0.003, P = 0.007] = [&W 0.003331] (6,((43,(9,(10,(((((19,18),(17,(28,16))),(15,14)),(13,12)),(11,(((((34,33),(44,32)),(45,27)),(23,(31,((25,24),(22,((30,29),(21,20))))))),((42,41),(26,((38,37),(((40,39),(36,35)),8)))))))))),(5,(4,((7,2),3)))),1);
   tree tree_3 [p = 0.003, P = 0.010] = [&W 0.003331] (6,((43,(9,(10,(((((19,18),(17,(28,16))),(15,14)),(13,12)),(11,((42,41),(((((34,33),(44,32)),(45,27)),(23,(31,((25,24),(22,((30,29),(21,20))))))),(26,((38,37),(((40,39),(36,35)),8)))))))))),(5,(4,((7,2),3)))),1);
   tree tree_4 [p = 0.003, P = 0.013] = [&W 0.002998] (6,((43,(10,(9,(((((19,18),(17,(28,16))),(15,14)),(13,12)),(11,(((((34,33),(44,32)),(45,27)),(23,(31,((25,24),(22,((30,29),(21,20))))))),((42,41),(26,((38,37),(((40,39),(36,35)),8)))))))))),(5,(((7,4),2),3))),1);
   tree tree_5 [p = 0.003, P = 0.016] = [&W 0.002998] (6,((43,(9,(10,(((((19,18),(17,(28,16))),(15,14)),(13,12)),(11,((42,41),(((((34,33),(44,32)),(45,27)),(23,(31,((25,24),(22,((30,29),(21,20))))))),(26,((38,37),(((40,39),(36,35)),8)))))))))),(5,(4,(7,(2,3))))),1);
   tree tree_6 [p = 0.003, P = 0.019] = [&W 0.002998] (6,((43,((10,9),(((((19,18),(17,(28,16))),(15,14)),(13,12)),(11,(((((34,33),(44,32)),(45,27)),(23,(31,((25,24),(22,((30,29),(21,20))))))),((42,41),(26,((38,37),(((40,39),(36,35)),8))))))))),(5,((7,(4,2)),3))),1);
   tree tree_7 [p = 0.003, P = 0.022] = [&W 0.002998] (6,((43,(10,(9,(((((19,18),(17,(28,16))),(15,14)),(13,12)),(11,(((((34,33),(44,32)),(45,27)),(23,(31,((25,24),(22,((30,29),(21,20))))))),((42,41),(26,((38,37),(((40,39),(36,35)),8)))))))))),(5,(4,((7,2),3)))),1);
   tree tree_8 [p = 0.003, P = 0.025] = [&W 0.002998] (6,((43,(10,(9,(((((19,18),(17,(28,16))),(15,14)),(13,12)),(11,(((((34,33),(44,32)),(45,27)),(23,(31,((25,24),(22,((30,29),(21,20))))))),((42,41),(26,((38,37),(((40,39),(36,35)),8)))))))))),(5,(7,(4,(2,3))))),1);
   tree tree_9 [p = 0.003, P = 0.028] = [&W 0.002998] (6,((43,((10,9),(((((19,18),(17,(28,16))),(15,14)),(13,12)),(11,(((((34,33),(44,32)),(45,27)),(23,(31,((25,24),(22,((30,29),(21,20))))))),((42,41),(26,((38,37),(((40,39),(36,35)),8))))))))),(5,(4,((7,2),3)))),1);
   tree tree_10 [p = 0.003, P = 0.031] = [&W 0.002998] (6,((43,((10,9),(((((19,18),(17,(28,16))),(15,14)),(13,12)),(11,(((((34,33),(44,32)),(45,27)),(23,(31,((25,24),(22,((30,29),(21,20))))))),((42,41),(26,(((40,39),(36,35)),((38,37),8))))))))),(5,(2,(7,(4,3))))),1);
   tree tree_11 [p = 0.003, P = 0.034] = [&W 0.002998] (6,((43,(10,(9,(((((19,18),(17,(28,16))),(15,14)),(13,12)),(11,(((((34,33),(44,32)),(45,27)),(23,(31,((25,24),(22,((30,29),(21,20))))))),((42,41),(26,(((40,39),(36,35)),((38,37),8)))))))))),(5,(4,((7,2),3)))),1);
   tree tree_12 [p = 0.003, P = 0.037] = [&W 0.002998] (6,((43,(10,(9,(((((19,18),(17,(28,16))),(15,14)),(13,12)),(11,(((((34,33),(44,32)),(45,27)),(23,(31,((25,24),(22,((30,29),(21,20))))))),((42,41),(26,((38,37),(((40,39),(36,35)),8)))))))))),(5,(7,((4,2),3)))),1);
   tree tree_13 [p = 0.003, P = 0.040] = [&W 0.002998] (6,((43,((10,9),(((((19,18),(17,(28,16))),(15,14)),(13,12)),(11,(((((34,33),(44,32)),(45,27)),(23,(31,((25,24),(22,((30,29),(21,20))))))),((42,41),(26,((38,37),(((40,39),(36,35)),8))))))))),(5,(7,(4,(2,3))))),1);
   tree tree_14 [p = 0.003, P = 0.043] = [&W 0.002665] (6,((43,(10,(9,(((((19,18),(17,(28,16))),(15,14)),(13,12)),(11,(((((34,33),(44,32)),(45,27)),(23,(31,((25,24),(22,((30,29),(21,20))))))),((42,41),(26,((38,37),(((40,39),(36,35)),8)))))))))),(5,((4,(7,2)),3))),1);
   tree tree_15 [p = 0.003, P = 0.045] = [&W 0.002665] (6,((43,((10,9),(((((19,18),(17,(28,16))),(15,14)),(13,12)),(11,(((((34,33),(44,32)),(45,27)),(23,(31,((25,24),(22,((30,29),(21,20))))))),((42,41),(26,(((40,39),(36,35)),((38,37),8))))))))),(5,(7,(4,(2,3))))),1);
   tree tree_16 [p = 0.003, P = 0.048] = [&W 0.002665] (6,((43,(10,(9,(((((19,18),(17,(28,16))),(15,14)),(13,12)),(11,(((((34,33),(44,32)),(45,27)),(23,(31,((25,24),(22,((30,29),(21,20))))))),((42,41),(26,(((40,39),(36,35)),((38,37),8)))))))))),(5,((7,2),(4,3)))),1);
   tree tree_17 [p = 0.003, P = 0.051] = [&W 0.002665] (6,((43,((10,9),(((((19,18),(17,(28,16))),(15,14)),(13,12)),(11,(((((34,33),(44,32)),(45,27)),(23,(31,((25,24),(22,((30,29),(21,20))))))),((42,41),(26,((38,37),(((40,39),(36,35)),8))))))))),(5,((7,2),(4,3)))),1);
   tree tree_18 [p = 0.002, P = 0.053] = [&W 0.002332] (6,((43,(9,(10,(((((19,18),(17,(28,16))),(15,14)),(13,12)),(11,((42,41),(((((34,33),(44,32)),(45,27)),(23,(31,((25,24),(22,((30,29),(21,20))))))),(26,((38,37),(((40,39),(36,35)),8)))))))))),(5,(7,(4,(2,3))))),1);
   tree tree_19 [p = 0.002, P = 0.055] = [&W 0.002332] (6,((43,(10,(9,(((((19,18),(17,(28,16))),(15,14)),(13,12)),(11,(((((34,33),(44,32)),(45,27)),(23,(31,((25,24),(22,((30,29),(21,20))))))),((42,41),(26,((38,37),(((40,39),(36,35)),8)))))))))),(5,(4,(2,(7,3))))),1);
   tree tree_20 [p = 0.002, P = 0.058] = [&W 0.002332] (6,((43,(10,(9,(((((19,18),(17,(28,16))),(15,14)),(13,12)),(11,(((((34,33),(44,32)),(45,27)),(23,(31,((25,24),(22,((30,29),(21,20))))))),((42,41),(26,((38,37),(((40,39),(36,35)),8)))))))))),(5,(2,(4,(7,3))))),1);
   tree tree_21 [p = 0.002, P = 0.060] = [&W 0.002332] (6,((43,(10,(9,(((((19,18),(17,(28,16))),(15,14)),(13,12)),(11,(((((34,33),(44,32)),(45,27)),(23,(31,((25,24),(22,((30,29),(21,20))))))),((42,41),(26,((38,37),(((40,39),(36,35)),8)))))))))),(5,((7,4),(2,3)))),1);
   tree tree_22 [p = 0.002, P = 0.062] = [&W 0.002332] (6,((43,((10,9),(((((19,18),(17,(28,16))),(15,14)),(13,12)),(11,(((((34,33),(44,32)),(45,27)),(23,(31,((25,24),(22,((30,29),(21,20))))))),((42,41),(26,((38,37),(((40,39),(36,35)),8))))))))),(5,(4,(7,(2,3))))),1);
   tree tree_23 [p = 0.002, P = 0.065] = [&W 0.002332] (6,((43,(10,(9,(((((19,18),(17,(28,16))),(15,14)),(13,12)),(11,(((((34,33),(44,32)),(45,27)),(23,(31,((25,24),(22,((30,29),(21,20))))))),((42,41),(26,((38,37),(((40,39),(36,35)),8)))))))))),(5,((7,2),(4,3)))),1);
   tree tree_24 [p = 0.002, P = 0.067] = [&W 0.002332] (6,((43,((10,9),(((((19,18),(17,(28,16))),(15,14)),(13,12)),(11,((42,41),(((((34,33),(44,32)),(45,27)),(23,(31,((25,24),(22,((30,29),(21,20))))))),(26,((38,37),(((40,39),(36,35)),8))))))))),(5,(2,(4,(7,3))))),1);
   tree tree_25 [p = 0.002, P = 0.069] = [&W 0.002332] (6,((43,(10,(9,(((((19,18),(17,(28,16))),(15,14)),(13,12)),(11,(((((34,33),(44,32)),(45,27)),(23,(31,((25,24),(22,((30,29),(21,20))))))),((42,41),(26,((38,37),(((40,39),(36,35)),8)))))))))),(5,(4,(7,(2,3))))),1);
   tree tree_26 [p = 0.002, P = 0.072] = [&W 0.002332] (6,((43,((10,9),(((((19,18),(17,(28,16))),(15,14)),(13,12)),(11,(((((34,33),(44,32)),(45,27)),(23,(31,((25,24),(22,((30,29),(21,20))))))),((42,41),(26,((38,37),(((40,39),(36,35)),8))))))))),(5,(7,(2,(4,3))))),1);
   tree tree_27 [p = 0.002, P = 0.074] = [&W 0.002332] (6,((43,(10,(9,(((((19,18),(17,(28,16))),(15,14)),(13,12)),(11,(((((34,33),(44,32)),(45,27)),(23,(31,((25,24),(22,((30,29),(21,20))))))),((42,41),(26,(((40,39),(36,35)),((38,37),8)))))))))),(5,((4,2),(7,3)))),1);
   tree tree_28 [p = 0.002, P = 0.076] = [&W 0.002332] (6,((43,(10,(9,(((((19,18),(17,(28,16))),(15,14)),(13,12)),(11,((42,41),(((((34,33),(44,32)),(45,27)),(23,(31,((25,24),(22,((30,29),(21,20))))))),(26,((38,37),(((40,39),(36,35)),8)))))))))),(5,(4,(7,(2,3))))),1);
   tree tree_29 [p = 0.002, P = 0.079] = [&W 0.002332] (6,((43,((10,9),(((((19,18),(17,(28,16))),(15,14)),(13,12)),(11,(((((34,33),(44,32)),(45,27)),(23,(31,((25,24),(22,((30,29),(21,20))))))),((42,41),(26,((38,37),(((40,39),(36,35)),8))))))))),(5,((7,4),(2,3)))),1);
   tree tree_30 [p = 0.002, P = 0.081] = [&W 0.002332] (6,((43,(10,(9,(((((19,18),(17,(28,16))),(15,14)),(13,12)),(11,(((((34,33),(44,32)),(45,27)),(23,(31,((25,24),(22,((30,29),(21,20))))))),((42,41),(26,((38,37),(((40,39),(36,35)),8)))))))))),(5,(7,(2,(4,3))))),1);
   tree tree_31 [p = 0.002, P = 0.083] = [&W 0.002332] (6,((43,((10,9),(((((19,18),(17,(28,16))),(15,14)),(13,12)),(11,(((((34,33),(44,32)),(45,27)),(23,(31,((25,24),(22,((30,29),(21,20))))))),((42,41),(26,((38,37),(((40,39),(36,35)),8))))))))),(5,((4,2),(7,3)))),1);
   tree tree_32 [p = 0.002, P = 0.086] = [&W 0.002332] (6,((43,(10,(9,(((((19,18),(17,(28,16))),(15,14)),(13,12)),(11,((42,41),(((((34,33),(44,32)),(45,27)),(23,(31,((25,24),(22,((30,29),(21,20))))))),(26,((38,37),(((40,39),(36,35)),8)))))))))),(5,(7,(4,(2,3))))),1);
   tree tree_33 [p = 0.002, P = 0.088] = [&W 0.001999] (6,((43,(10,(9,(((((19,18),(17,(28,16))),(15,14)),(13,12)),(11,(((((34,33),(44,32)),(45,27)),(23,(31,((25,24),(22,((30,29),(21,20))))))),((42,41),(26,(((40,39),(36,35)),((38,37),8)))))))))),(5,(2,((7,4),3)))),1);
   tree tree_34 [p = 0.002, P = 0.090] = [&W 0.001999] (6,((43,((10,9),(((((19,18),(17,(28,16))),(15,14)),(13,12)),(11,(((((34,33),(44,32)),(45,27)),(23,(31,((25,24),(22,((30,29),(21,20))))))),((42,41),(26,((38,37),(((40,39),(36,35)),8))))))))),(5,(2,((7,4),3)))),1);
   tree tree_35 [p = 0.002, P = 0.092] = [&W 0.001999] (6,((43,((10,9),(((((19,18),(17,(28,16))),(15,14)),(13,12)),(11,(((((34,33),(44,32)),(45,27)),(23,(31,((25,24),(22,((30,29),(21,20))))))),((42,41),(26,((38,37),(((40,39),(36,35)),8))))))))),(5,(2,(4,(7,3))))),1);
   tree tree_36 [p = 0.002, P = 0.094] = [&W 0.001999] (6,((43,(9,(10,(((((19,18),(17,(28,16))),(15,14)),(13,12)),(11,(((((34,33),(44,32)),(45,27)),(23,(31,((25,24),(22,((30,29),(21,20))))))),((42,41),(26,((38,37),(((40,39),(36,35)),8)))))))))),(5,(4,(7,(2,3))))),1);
   tree tree_37 [p = 0.002, P = 0.096] = [&W 0.001999] (6,((43,(10,(9,(((((19,18),(17,(28,16))),(15,14)),(13,12)),(11,(((((34,33),(44,32)),(45,27)),(23,(31,((25,24),(22,((30,29),(21,20))))))),((42,41),(26,(((40,39),(36,35)),((38,37),8)))))))))),(5,((7,4),(2,3)))),1);
   tree tree_38 [p = 0.002, P = 0.098] = [&W 0.001999] (6,((43,(10,(9,(((((19,18),(17,(28,16))),(15,14)),(13,12)),(11,(((((34,33),(44,32)),(45,27)),(23,(31,((25,24),(22,((30,29),(21,20))))))),((42,41),(26,((38,37),(((40,39),(36,35)),8)))))))))),(5,(2,((7,4),3)))),1);
   tree tree_39 [p = 0.002, P = 0.100] = [&W 0.001999] (6,((43,((10,9),(((((19,18),(17,(28,16))),(15,14)),(13,12)),(11,(((((34,33),(44,32)),(45,27)),(23,(31,((25,24),(22,((30,29),(21,20))))))),((42,41),(26,(((40,39),(36,35)),((38,37),8))))))))),(5,(4,(7,(2,3))))),1);
   tree tree_40 [p = 0.002, P = 0.102] = [&W 0.001999] (6,((43,(9,(10,(((((19,18),(17,(28,16))),(15,14)),(13,12)),(11,((42,41),(((((34,33),(44,32)),(45,27)),(23,(31,((25,24),(22,((30,29),(21,20))))))),(26,((38,37),(((40,39),(36,35)),8)))))))))),(5,(7,(2,(4,3))))),1);
   tree tree_41 [p = 0.002, P = 0.104] = [&W 0.001999] (6,((43,(10,(9,(((((19,18),(17,(28,16))),(15,14)),(13,12)),(11,((42,41),(((((34,33),(44,32)),(45,27)),(23,(31,((25,24),(22,((30,29),(21,20))))))),(26,((38,37),(((40,39),(36,35)),8)))))))))),(5,((7,(4,2)),3))),1);
   tree tree_42 [p = 0.002, P = 0.106] = [&W 0.001999] (6,((43,((10,9),(((((19,18),(17,(28,16))),(15,14)),(13,12)),(11,(((((34,33),(44,32)),(45,27)),(23,(31,((25,24),(22,((30,29),(21,20))))))),((42,41),(26,(((40,39),(36,35)),((38,37),8))))))))),(5,((4,2),(7,3)))),1);
   tree tree_43 [p = 0.002, P = 0.108] = [&W 0.001999] (6,((43,(10,(9,(((((19,18),(17,(28,16))),(15,14)),(13,12)),(11,(((((34,33),(44,32)),(45,27)),(23,(31,((25,24),(22,((30,29),(21,20))))))),((42,41),(26,(((40,39),(36,35)),((38,37),8)))))))))),(5,(7,(4,(2,3))))),1);
   tree tree_44 [p = 0.002, P = 0.110] = [&W 0.001999] (6,((43,((10,9),(((((19,18),(17,(28,16))),(15,14)),(13,12)),(11,(((((34,33),(44,32)),(45,27)),(23,(31,((25,24),(22,((30,29),(21,20))))))),((42,41),(26,((38,37),(((40,39),(36,35)),8))))))))),(5,(((7,4),2),3))),1);
   tree tree_45 [p = 0.002, P = 0.112] = [&W 0.001999] (6,((43,((10,9),((((17,(28,16)),((19,18),(15,14))),(13,12)),(11,(((((34,33),(44,32)),(45,27)),(23,(31,((25,24),(22,((30,29),(21,20))))))),((42,41),(26,((38,37),(((40,39),(36,35)),8))))))))),(5,(4,(7,(2,3))))),1);
   tree tree_46 [p = 0.002, P = 0.114] = [&W 0.001999] (6,((43,(9,(10,(((((19,18),(17,(28,16))),(15,14)),(13,12)),(11,(((((34,33),(44,32)),(45,27)),(23,(31,((25,24),(22,((30,29),(21,20))))))),((42,41),(26,((38,37),(((40,39),(36,35)),8)))))))))),(5,((7,(4,2)),3))),1);
   tree tree_47 [p = 0.002, P = 0.116] = [&W 0.001999] (6,((43,(9,(10,(((((19,18),(17,(28,16))),(15,14)),(13,12)),(11,(((((34,33),(44,32)),(45,27)),(23,(31,((25,24),(22,((30,29),(21,20))))))),((42,41),(26,((38,37),(((40,39),(36,35)),8)))))))))),(5,(4,(2,(7,3))))),1);
   tree tree_48 [p = 0.002, P = 0.118] = [&W 0.001999] (6,((43,(10,(9,(((((19,18),(17,(28,16))),(15,14)),(13,12)),(11,(((((34,33),(44,32)),(45,27)),(23,(31,((25,24),(22,((30,29),(21,20))))))),((42,41),(26,(((40,39),(36,35)),((38,37),8)))))))))),(5,(4,(7,(2,3))))),1);
   tree tree_49 [p = 0.002, P = 0.119] = [&W 0.001666] (6,((43,(9,(10,(((((19,18),(17,(28,16))),(15,14)),(13,12)),(11,(((((34,33),(44,32)),(45,27)),(31,(23,((25,24),(22,((30,29),(21,20))))))),((42,41),(26,((38,37),(((40,39),(36,35)),8)))))))))),(5,(7,(2,(4,3))))),1);
   tree tree_50 [p = 0.002, P = 0.121] = [&W 0.001666] (6,((43,((10,9),(((((19,18),(28,(17,16))),(15,14)),(13,12)),(11,(((((34,33),(44,32)),(45,27)),(23,(31,((25,24),(22,((30,29),(21,20))))))),((42,41),(26,(((40,39),(36,35)),((38,37),8))))))))),(5,(7,(2,(4,3))))),1);
   tree tree_51 [p = 0.002, P = 0.123] = [&W 0.001666] (6,((43,(9,(10,(((((19,18),(17,(28,16))),(15,14)),(13,12)),(11,(((((34,33),(44,32)),(45,27)),(23,(31,((25,24),(22,((30,29),(21,20))))))),((42,41),(26,((38,37),(((40,39),(36,35)),8)))))))))),(5,(2,(7,(4,3))))),1);
   tree tree_52 [p = 0.002, P = 0.124] = [&W 0.001666] (6,((43,((10,9),(((((19,18),(17,(28,16))),(15,14)),(13,12)),(11,((42,41),(((((34,33),(44,32)),(45,27)),(23,(31,((25,24),(22,((30,29),(21,20))))))),(26,((38,37),(((40,39),(36,35)),8))))))))),(5,((7,2),(4,3)))),1);
   tree tree_53 [p = 0.002, P = 0.126] = [&W 0.001666] (6,((43,(10,(9,(((((19,18),(17,(28,16))),(15,14)),(13,12)),(11,(((((34,33),(44,32)),(45,27)),(23,(31,((25,24),(22,((30,29),(21,20))))))),((42,41),(26,((38,37),(((40,39),(36,35)),8)))))))))),(5,((4,2),(7,3)))),1);
   tree tree_54 [p = 0.002, P = 0.128] = [&W 0.001666] (6,((43,(10,(9,(((((19,18),(17,(28,16))),(15,14)),(13,12)),(11,(((((34,33),(44,32)),(45,27)),(23,(31,((25,24),(22,((30,29),(21,20))))))),((42,41),(26,(((40,39),(36,35)),((38,37),8)))))))))),(5,(7,((4,2),3)))),1);
   tree tree_55 [p = 0.002, P = 0.129] = [&W 0.001666] (6,((43,((10,9),(((((19,18),(17,(28,16))),(15,14)),(13,12)),(11,(((((34,33),(44,32)),(45,27)),(31,(23,((25,24),(22,((30,29),(21,20))))))),((42,41),(26,(((40,39),(36,35)),((38,37),8))))))))),(5,(4,(7,(2,3))))),1);
   tree tree_56 [p = 0.002, P = 0.131] = [&W 0.001666] (6,((43,(10,(9,(((((19,18),(17,(28,16))),(15,14)),(13,12)),(11,(((((34,33),(44,32)),(45,27)),(23,(31,((25,24),(22,((30,29),(21,20))))))),((42,41),(26,(((40,39),(36,35)),((38,37),8)))))))))),(5,(2,(7,(4,3))))),1);
   tree tree_57 [p = 0.002, P = 0.133] = [&W 0.001666] (6,((43,(9,(10,(((((19,18),(28,(17,16))),(15,14)),(13,12)),(11,((42,41),(((((34,33),(44,32)),(45,27)),(23,(31,((25,24),(22,((30,29),(21,20))))))),(26,((38,37),(((40,39),(36,35)),8)))))))))),(5,(7,(2,(4,3))))),1);
   tree tree_58 [p = 0.002, P = 0.134] = [&W 0.001666] (6,((43,((10,9),(((((19,18),(17,(28,16))),(15,14)),(13,12)),(11,((42,41),(((((34,33),(44,32)),(45,27)),(23,(31,((25,24),(22,((30,29),(21,20))))))),(26,((38,37),(((40,39),(36,35)),8))))))))),(5,(7,((4,2),3)))),1);
   tree tree_59 [p = 0.002, P = 0.136] = [&W 0.001666] (6,((43,(9,(10,(((((19,18),(17,(28,16))),(15,14)),(13,12)),(11,(((((34,33),(44,32)),(45,27)),(23,(31,((25,24),(22,((30,29),(21,20))))))),((42,41),(26,(((40,39),(36,35)),((38,37),8)))))))))),(5,((7,4),(2,3)))),1);
   tree tree_60 [p = 0.002, P = 0.138] = [&W 0.001666] (6,((43,(10,(9,(((((19,18),(17,(28,16))),(15,14)),(13,12)),(11,(((((34,33),(44,32)),(45,27)),(23,(31,((25,24),(22,((30,29),(21,20))))))),((42,41),(26,(((40,39),(36,35)),((38,37),8)))))))))),(5,((7,(4,2)),3))),1);
   tree tree_61 [p = 0.002, P = 0.139] = [&W 0.001666] (6,((43,((10,9),(((((19,18),(17,(28,16))),(15,14)),(13,12)),(11,((42,41),(((((34,33),(44,32)),(45,27)),(23,(31,((25,24),(22,((30,29),(21,20))))))),(26,((38,37),(((40,39),(36,35)),8))))))))),(5,(((7,4),2),3))),1);
   tree tree_62 [p = 0.002, P = 0.141] = [&W 0.001666] (6,((43,(10,(9,(((((19,18),(17,(28,16))),(15,14)),(13,12)),(11,((42,41),(((((34,33),(44,32)),(45,27)),(23,(31,((25,24),(22,((30,29),(21,20))))))),(26,((38,37),(((40,39),(36,35)),8)))))))))),(5,(7,(2,(4,3))))),1);
   tree tree_63 [p = 0.002, P = 0.143] = [&W 0.001666] (6,((43,(9,(10,(((((19,18),(17,(28,16))),(15,14)),(13,12)),(11,((42,41),(((((34,33),(44,32)),(45,27)),(23,(31,((25,24),(22,((30,29),(21,20))))))),(26,((38,37),(((40,39),(36,35)),8)))))))))),(5,((4,(7,2)),3))),1);
   tree tree_64 [p = 0.002, P = 0.144] = [&W 0.001666] (6,((43,(9,(10,(((((19,18),(17,(28,16))),(15,14)),(13,12)),(11,((42,41),(((((34,33),(44,32)),(45,27)),(23,(31,((25,24),(22,((30,29),(21,20))))))),(26,((38,37),(((40,39),(36,35)),8)))))))))),(5,(2,((7,4),3)))),1);
   tree tree_65 [p = 0.002, P = 0.146] = [&W 0.001666] (6,((43,(9,(10,(((((19,18),(17,(28,16))),(15,14)),(13,12)),(11,(((((34,33),(44,32)),(45,27)),(23,(31,((25,24),(22,((30,29),(21,20))))))),((42,41),(26,((38,37),(((40,39),(36,35)),8)))))))))),(5,(2,((7,4),3)))),1);
   tree tree_66 [p = 0.002, P = 0.148] = [&W 0.001666] (6,((43,(9,(10,(((((19,18),(17,(28,16))),(15,14)),(13,12)),(11,(((((34,33),(44,32)),(45,27)),(23,(31,((25,24),(22,((30,29),(21,20))))))),((42,41),(26,((38,37),(((40,39),(36,35)),8)))))))))),(5,(((7,4),2),3))),1);
   tree tree_67 [p = 0.002, P = 0.149] = [&W 0.001666] (6,((43,((10,9),(((((19,18),(17,(28,16))),(15,14)),(13,12)),(11,(((((34,33),(44,32)),(45,27)),(23,(31,((25,24),(22,((30,29),(21,20))))))),((42,41),(26,((38,37),(((40,39),(36,35)),8))))))))),(5,(4,(2,(7,3))))),1);
   tree tree_68 [p = 0.002, P = 0.151] = [&W 0.001666] (6,((43,((10,9),(((((19,18),(17,(28,16))),(15,14)),(13,12)),(11,(((((34,33),(44,32)),(45,27)),(23,(31,((25,24),(22,((30,29),(21,20))))))),((42,41),(26,(((40,39),(36,35)),((38,37),8))))))))),(5,((7,4),(2,3)))),1);
   tree tree_69 [p = 0.002, P = 0.153] = [&W 0.001666] (6,((43,((10,9),(((((19,18),(17,(28,16))),(15,14)),(13,12)),(11,(((((34,33),(44,32)),(45,27)),(23,(31,((25,24),(22,((30,29),(21,20))))))),((42,41),(26,((38,37),(((40,39),(36,35)),8))))))))),(5,(2,(7,(4,3))))),1);
   tree tree_70 [p = 0.002, P = 0.154] = [&W 0.001666] (6,((43,(10,(9,(((((19,18),(17,(28,16))),(15,14)),(13,12)),(11,((42,41),(((((34,33),(44,32)),(45,27)),(23,(31,((25,24),(22,((30,29),(21,20))))))),(26,((38,37),(((40,39),(36,35)),8)))))))))),(5,(2,((7,4),3)))),1);
   tree tree_71 [p = 0.002, P = 0.156] = [&W 0.001666] (6,((43,((10,9),(((((19,18),(28,(17,16))),(15,14)),(13,12)),(11,(((((34,33),(44,32)),(45,27)),(23,(31,((25,24),(22,((30,29),(21,20))))))),((42,41),(26,(((40,39),(36,35)),((38,37),8))))))))),(5,(4,(2,(7,3))))),1);
   tree tree_72 [p = 0.002, P = 0.158] = [&W 0.001666] (6,((43,((10,9),((((17,(28,16)),((19,18),(15,14))),(13,12)),(11,(((((34,33),(44,32)),(45,27)),(23,(31,((25,24),(22,((30,29),(21,20))))))),((42,41),(26,(((40,39),(36,35)),((38,37),8))))))))),(5,(4,(2,(7,3))))),1);
   tree tree_73 [p = 0.002, P = 0.159] = [&W 0.001666] (6,((43,(10,(9,(((((19,18),(17,(28,16))),(15,14)),(13,12)),(11,(((((34,33),(44,32)),(45,27)),(31,(23,((25,24),(22,((30,29),(21,20))))))),((42,41),(26,(((40,39),(36,35)),((38,37),8)))))))))),(5,(2,(7,(4,3))))),1);
   tree tree_74 [p = 0.002, P = 0.161] = [&W 0.001666] (6,((43,(9,(10,(((((19,18),(17,(28,16))),(15,14)),(13,12)),(11,(((((34,33),(44,32)),(45,27)),(23,(31,((25,24),(22,((30,29),(21,20))))))),((42,41),(26,((38,37),(((40,39),(36,35)),8)))))))))),(5,(7,(4,(2,3))))),1);
   tree tree_75 [p = 0.002, P = 0.163] = [&W 0.001666] (6,((43,(10,(9,(((((19,18),(17,(28,16))),(15,14)),(13,12)),(11,(((((34,33),(44,32)),(45,27)),(23,(31,((25,24),(22,((30,29),(21,20))))))),((42,41),(26,(((40,39),(36,35)),((38,37),8)))))))))),(5,(4,(2,(7,3))))),1);
   tree tree_76 [p = 0.002, P = 0.164] = [&W 0.001666] (6,((43,((10,9),(((((19,18),(17,(28,16))),(15,14)),(13,12)),(11,((42,41),(((((34,33),(44,32)),(45,27)),(23,(31,((25,24),(22,((30,29),(21,20))))))),(26,((38,37),(((40,39),(36,35)),8))))))))),(5,(2,(7,(4,3))))),1);
   tree tree_77 [p = 0.002, P = 0.166] = [&W 0.001666] (6,((43,(9,(10,(((((19,18),(17,(28,16))),(15,14)),(13,12)),(11,((42,41),(((((34,33),(44,32)),(45,27)),(23,(31,((25,24),(22,((30,29),(21,20))))))),(26,((38,37),(((40,39),(36,35)),8)))))))))),(5,((4,2),(7,3)))),1);
   tree tree_78 [p = 0.001, P = 0.167] = [&W 0.001332] (6,((43,(9,(10,(((((19,18),(17,(28,16))),(15,14)),(13,12)),(11,((42,41),(((((34,33),(44,32)),(45,27)),(23,(31,((25,24),(22,((30,29),(21,20))))))),(26,((38,37),(((40,39),(36,35)),8)))))))))),(5,(2,(7,(4,3))))),1);
   tree tree_79 [p = 0.001, P = 0.169] = [&W 0.001332] (6,((43,(10,(9,(((((19,18),(17,(28,16))),(15,14)),(13,12)),(11,((42,41),(((((34,33),(44,32)),(45,27)),(23,(31,((25,24),(22,((30,29),(21,20))))))),(26,((38,37),(((40,39),(36,35)),8)))))))))),(5,(2,(7,(4,3))))),1);
   tree tree_80 [p = 0.001, P = 0.170] = [&W 0.001332] (6,((43,(9,(10,(((((19,18),(28,(17,16))),(15,14)),(13,12)),(11,((42,41),(((((34,33),(44,32)),(45,27)),(23,(31,((25,24),(22,((30,29),(21,20))))))),(26,((38,37),(((40,39),(36,35)),8)))))))))),(5,(7,(4,(2,3))))),1);
   tree tree_81 [p = 0.001, P = 0.171] = [&W 0.001332] (6,((43,(9,(10,(((((19,18),(17,(28,16))),(15,14)),(13,12)),(11,((42,41),(((((34,33),(44,32)),(45,27)),(23,(31,((25,24),(22,((30,29),(21,20))))))),(26,((38,37),(((40,39),(36,35)),8)))))))))),(5,((7,(4,2)),3))),1);
   tree tree_82 [p = 0.001, P = 0.173] = [&W 0.001332] (6,((43,(10,(9,(((((19,18),(17,(28,16))),(15,14)),(13,12)),(11,((42,41),(((((34,33),(44,32)),(45,27)),(23,(31,((25,24),(22,((30,29),(21,20))))))),(26,((38,37),(((40,39),(36,35)),8)))))))))),(5,(4,(2,(7,3))))),1);
   tree tree_83 [p = 0.001, P = 0.174] = [&W 0.001332] (6,((43,((10,9),(((((19,18),(28,(17,16))),(15,14)),(13,12)),(11,(((((34,33),(44,32)),(45,27)),(23,(31,((25,24),(22,((30,29),(21,20))))))),((42,41),(26,((38,37),(((40,39),(36,35)),8))))))))),(5,(((7,4),2),3))),1);
   tree tree_84 [p = 0.001, P = 0.175] = [&W 0.001332] (6,((43,((10,9),(((((19,18),(17,(28,16))),(15,14)),(13,12)),(11,(((((34,33),(44,32)),(45,27)),(23,(31,((25,24),(22,((30,29),(21,20))))))),((42,41),(26,((38,37),(((40,39),(36,35)),8))))))))),(5,((4,(7,2)),3))),1);
   tree tree_85 [p = 0.001, P = 0.177] = [&W 0.001332] (6,((43,(10,(9,(((((19,18),(17,(28,16))),(15,14)),(13,12)),(11,((42,41),(((((34,33),(44,32)),(45,27)),(23,(31,((25,24),(22,((30,29),(21,20))))))),(26,((38,37),(((40,39),(36,35)),8)))))))))),(5,(((7,4),2),3))),1);
   tree tree_86 [p = 0.001, P = 0.178] = [&W 0.001332] (6,((43,(10,(9,(((((19,18),(17,(28,16))),(15,14)),(13,12)),(11,(((((34,33),(44,32)),(45,27)),(23,(31,((25,24),(22,((30,29),(21,20))))))),((42,41),(26,(((40,39),(36,35)),((38,37),8)))))))))),(5,(((7,4),2),3))),1);
   tree tree_87 [p = 0.001, P = 0.179] = [&W 0.001332] (6,((43,(9,(10,(((((19,18),(17,(28,16))),(15,14)),(13,12)),(11,((42,41),(((((34,33),(44,32)),(45,27)),(23,(31,((25,24),(22,((30,29),(21,20))))))),(26,((38,37),(((40,39),(36,35)),8)))))))))),(5,((7,4),(2,3)))),1);
   tree tree_88 [p = 0.001, P = 0.181] = [&W 0.001332] (6,((43,(10,(9,(((((19,18),(28,(17,16))),(15,14)),(13,12)),(11,((42,41),(((((34,33),(44,32)),(45,27)),(23,(31,((25,24),(22,((30,29),(21,20))))))),(26,((38,37),(((40,39),(36,35)),8)))))))))),(5,((4,2),(7,3)))),1);
   tree tree_89 [p = 0.001, P = 0.182] = [&W 0.001332] (6,((43,(10,(9,(((((19,18),(17,(28,16))),(15,14)),(13,12)),(11,((42,41),(((((34,33),(44,32)),(45,27)),(23,(31,((25,24),(22,((30,29),(21,20))))))),(26,((38,37),(((40,39),(36,35)),8)))))))))),(5,((4,2),(7,3)))),1);
   tree tree_90 [p = 0.001, P = 0.183] = [&W 0.001332] (6,((43,((10,9),(((((19,18),(28,(17,16))),(15,14)),(13,12)),(11,(((((34,33),(44,32)),(45,27)),(23,(31,((25,24),(22,((30,29),(21,20))))))),((42,41),(26,((38,37),(((40,39),(36,35)),8))))))))),(5,((4,2),(7,3)))),1);
   tree tree_91 [p = 0.001, P = 0.185] = [&W 0.001332] (6,((43,(9,(10,(((((19,18),(17,(28,16))),(15,14)),(13,12)),(11,(((((34,33),(44,32)),(45,27)),(23,(31,((25,24),(22,((30,29),(21,20))))))),((42,41),(26,(((40,39),(36,35)),((38,37),8)))))))))),(5,(4,(7,(2,3))))),1);
   tree tree_92 [p = 0.001, P = 0.186] = [&W 0.001332] (6,((43,((10,9),((((17,(28,16)),((19,18),(15,14))),(13,12)),(11,(((((34,33),(44,32)),(45,27)),(23,(31,((25,24),(22,((30,29),(21,20))))))),((42,41),(26,((38,37),(((40,39),(36,35)),8))))))))),(5,((7,4),(2,3)))),1);
   tree tree_93 [p = 0.001, P = 0.187] = [&W 0.001332] (6,((43,(10,(9,((((17,(28,16)),((19,18),(15,14))),(13,12)),(11,((42,41),(((((34,33),(44,32)),(45,27)),(23,(31,((25,24),(22,((30,29),(21,20))))))),(26,((38,37),(((40,39),(36,35)),8)))))))))),(5,(7,((4,2),3)))),1);
   tree tree_94 [p = 0.001, P = 0.189] = [&W 0.001332] (6,((43,(9,(10,(((((19,18),(17,(28,16))),(15,14)),(13,12)),(11,(((((34,33),(44,32)),(45,27)),(23,(31,((25,24),(22,((30,29),(21,20))))))),((42,41),(26,(((40,39),(36,35)),((38,37),8)))))))))),(5,((4,2),(7,3)))),1);
   tree tree_95 [p = 0.001, P = 0.190] = [&W 0.001332] (6,((43,((10,9),(((((19,18),(28,(17,16))),(15,14)),(13,12)),(11,(((((34,33),(44,32)),(45,27)),(23,(31,((25,24),(22,((30,29),(21,20))))))),((42,41),(26,((38,37),(((40,39),(36,35)),8))))))))),(5,(4,((7,2),3)))),1);
   tree tree_96 [p = 0.001, P = 0.191] = [&W 0.001332] (6,((43,(10,(9,(((((19,18),(17,(28,16))),(15,14)),(13,12)),(11,(((((34,33),(44,32)),(45,27)),((31,23),((25,24),(22,((30,29),(21,20)))))),((42,41),(26,((38,37),(((40,39),(36,35)),8)))))))))),(5,(4,(7,(2,3))))),1);
   tree tree_97 [p = 0.001, P = 0.193] = [&W 0.001332] (6,((43,((10,9),(((((19,18),(17,(28,16))),(15,14)),(13,12)),(11,(((((34,33),(44,32)),(45,27)),(31,(23,((25,24),(22,((30,29),(21,20))))))),((42,41),(26,(((40,39),(36,35)),((38,37),8))))))))),(5,(4,((7,2),3)))),1);
   tree tree_98 [p = 0.001, P = 0.194] = [&W 0.001332] (6,((43,((10,9),(((((19,18),(28,(17,16))),(15,14)),(13,12)),(11,(((((34,33),(44,32)),(45,27)),(23,(31,((25,24),(22,((30,29),(21,20))))))),((42,41),(26,(((40,39),(36,35)),((38,37),8))))))))),(5,(7,((4,2),3)))),1);
   tree tree_99 [p = 0.001, P = 0.195] = [&W 0.001332] (6,((43,(9,(10,(((((19,18),(17,(28,16))),(15,14)),(13,12)),(11,((42,41),(((((34,33),(44,32)),(45,27)),(23,(31,((25,24),(22,((30,29),(21,20))))))),(26,((38,37),(((40,39),(36,35)),8)))))))))),(5,(4,(2,(7,3))))),1);
   tree tree_100 [p = 0.001, P = 0.197] = [&W 0.001332] (6,((43,((10,9),(((((19,18),(28,(17,16))),(15,14)),(13,12)),(11,(((((34,33),(44,32)),(45,27)),(23,(31,((25,24),(22,((30,29),(21,20))))))),((42,41),(26,((38,37),(((40,39),(36,35)),8))))))))),(5,(4,(2,(7,3))))),1);
   tree tree_101 [p = 0.001, P = 0.198] = [&W 0.001332] (6,((43,(9,(10,(((((19,18),(17,(28,16))),(15,14)),(13,12)),(11,(((((34,33),(44,32)),(45,27)),(23,(31,((25,24),(22,((30,29),(21,20))))))),((42,41),(26,((38,37),(((40,39),(36,35)),8)))))))))),(5,((4,2),(7,3)))),1);
   tree tree_102 [p = 0.001, P = 0.199] = [&W 0.001332] (6,((43,((10,9),(((((19,18),(17,(28,16))),(15,14)),(13,12)),(11,(((((34,33),(44,32)),(45,27)),(23,(31,((25,24),(22,((30,29),(21,20))))))),((42,41),(26,((38,37),(((40,39),(36,35)),8))))))))),(5,(7,((4,2),3)))),1);
   tree tree_103 [p = 0.001, P = 0.201] = [&W 0.001332] (6,((43,((10,9),(((((19,18),(17,(28,16))),(15,14)),(13,12)),(11,((42,41),(((((34,33),(44,32)),(45,27)),(23,(31,((25,24),(22,((30,29),(21,20))))))),(26,((38,37),(((40,39),(36,35)),8))))))))),(5,(4,(7,(2,3))))),1);
   tree tree_104 [p = 0.001, P = 0.202] = [&W 0.001332] (6,((43,((10,9),(((((19,18),(17,(28,16))),(15,14)),(13,12)),(11,(((((34,33),(44,32)),(45,27)),(23,(31,((25,24),(22,((30,29),(21,20))))))),((42,41),(26,(((40,39),(36,35)),((38,37),8))))))))),(5,((4,(7,2)),3))),1);
   tree tree_105 [p = 0.001, P = 0.203] = [&W 0.001332] (6,((43,(10,(9,(((((19,18),(17,(28,16))),(15,14)),(13,12)),(11,((42,41),(((((34,33),(44,32)),(45,27)),(23,(31,((25,24),(22,((30,29),(21,20))))))),(26,(((40,39),(36,35)),((38,37),8)))))))))),(5,(7,(4,(2,3))))),1);
   tree tree_106 [p = 0.001, P = 0.205] = [&W 0.001332] (6,((43,((10,9),(((((19,18),(17,(28,16))),(15,14)),(13,12)),(11,(((((34,33),(44,32)),(45,27)),(23,(31,((25,24),(22,((30,29),(21,20))))))),((42,41),(26,(((40,39),(36,35)),((38,37),8))))))))),(5,((7,2),(4,3)))),1);
   tree tree_107 [p = 0.001, P = 0.206] = [&W 0.001332] (6,((43,((10,9),(((((19,18),(17,(28,16))),(15,14)),(13,12)),(11,(((((34,33),(44,32)),(45,27)),(31,(23,((25,24),(22,((30,29),(21,20))))))),((42,41),(26,((38,37),(((40,39),(36,35)),8))))))))),(5,((4,(7,2)),3))),1);
   tree tree_108 [p = 0.001, P = 0.207] = [&W 0.001332] (6,((43,(9,(10,(((((19,18),(17,(28,16))),(15,14)),(13,12)),(11,(((((34,33),(44,32)),(45,27)),(23,(31,((25,24),(22,((30,29),(21,20))))))),((42,41),(26,(((40,39),(36,35)),((38,37),8)))))))))),(5,((7,2),(4,3)))),1);
   tree tree_109 [p = 0.001, P = 0.209] = [&W 0.001332] (6,((43,(10,(9,(((((19,18),(28,(17,16))),(15,14)),(13,12)),(11,(((((34,33),(44,32)),(45,27)),(23,(31,((25,24),(22,((30,29),(21,20))))))),((42,41),(26,(((40,39),(36,35)),((38,37),8)))))))))),(5,(7,(4,(2,3))))),1);
   tree tree_110 [p = 0.001, P = 0.210] = [&W 0.001332] (6,((43,((10,9),((((17,(28,16)),((19,18),(15,14))),(13,12)),(11,(((((34,33),(44,32)),(45,27)),(23,(31,((25,24),(22,((30,29),(21,20))))))),((42,41),(26,((38,37),(((40,39),(36,35)),8))))))))),(5,(2,(4,(7,3))))),1);
   tree tree_111 [p = 0.001, P = 0.211] = [&W 0.001332] (6,((43,((10,9),(((((19,18),(17,(28,16))),(15,14)),(13,12)),(11,(((((34,33),(44,32)),(45,27)),(23,(31,((25,24),(22,((30,29),(21,20))))))),((42,41),(26,(((40,39),(36,35)),((38,37),8))))))))),(5,(2,(4,(7,3))))),1);
   tree tree_112 [p = 0.001, P = 0.213] = [&W 0.001332] (6,((43,(10,(9,(((((19,18),(17,(28,16))),(15,14)),(13,12)),(11,(((((34,33),(44,32)),(45,27)),(23,(31,((25,24),((30,29),(22,(21,20))))))),((42,41),(26,((38,37),(((40,39),(36,35)),8)))))))))),(5,(2,((7,4),3)))),1);
   tree tree_113 [p = 0.001, P = 0.214] = [&W 0.001332] (6,((43,(9,(10,(((((19,18),(17,(28,16))),(15,14)),(13,12)),(11,(((((34,33),(44,32)),(45,27)),(23,(31,((25,24),(22,((30,29),(21,20))))))),((42,41),(26,((38,37),(((40,39),(36,35)),8)))))))))),(5,(7,(2,(4,3))))),1);
   tree tree_114 [p = 0.001, P = 0.215] = [&W 0.001332] (6,((43,((10,9),(((((19,18),(17,(28,16))),(15,14)),(13,12)),(11,(((((34,33),(44,32)),(45,27)),(23,(31,((25,24),(22,((30,29),(21,20))))))),((42,41),(26,(((40,39),(36,35)),((38,37),8))))))))),(5,(7,(2,(4,3))))),1);
   tree tree_115 [p = 0.001, P = 0.217] = [&W 0.001332] (6,((43,((10,9),(((((19,18),(17,(28,16))),(15,14)),(13,12)),(11,(((((34,33),(44,32)),(45,27)),(23,(31,((25,24),(22,((30,29),(21,20))))))),((42,41),(26,(((40,39),(36,35)),((38,37),8))))))))),(5,(2,((7,4),3)))),1);
   tree tree_116 [p = 0.001, P = 0.218] = [&W 0.001332] (6,((43,((10,9),(((((19,18),(17,(28,16))),(15,14)),(13,12)),(11,(((((34,33),(44,32)),(45,27)),(23,(31,((25,24),((30,29),(22,(21,20))))))),((42,41),(26,(((40,39),(36,35)),((38,37),8))))))))),(5,((7,2),(4,3)))),1);
   tree tree_117 [p = 0.001, P = 0.219] = [&W 0.001332] (6,((43,(10,(9,(((((19,18),(28,(17,16))),(15,14)),(13,12)),(11,(((((34,33),(44,32)),(45,27)),(23,(31,((25,24),(22,((30,29),(21,20))))))),((42,41),(26,((38,37),(((40,39),(36,35)),8)))))))))),(5,(7,(4,(2,3))))),1);
   tree tree_118 [p = 0.001, P = 0.221] = [&W 0.001332] (6,((43,(9,(10,(((((19,18),(17,(28,16))),(15,14)),(13,12)),(11,(((((34,33),(44,32)),(45,27)),(23,(31,((25,24),(22,((30,29),(21,20))))))),((42,41),(26,((38,37),(((40,39),(36,35)),8)))))))))),(5,((4,(7,2)),3))),1);
   tree tree_119 [p = 0.001, P = 0.222] = [&W 0.001332] (6,((43,((10,9),(((((19,18),(17,(28,16))),(15,14)),(13,12)),(11,((42,41),(((((34,33),(44,32)),(45,27)),(23,(31,((25,24),(22,((30,29),(21,20))))))),(26,((38,37),(((40,39),(36,35)),8))))))))),(5,((4,(7,2)),3))),1);
   tree tree_120 [p = 0.001, P = 0.223] = [&W 0.000999] (6,((43,((10,9),((((17,(28,16)),((19,18),(15,14))),(13,12)),(11,(((((34,33),(44,32)),(45,27)),(23,(31,((25,24),(22,((30,29),(21,20))))))),((42,41),(26,((38,37),(((40,39),(36,35)),8))))))))),(5,(4,((7,2),3)))),1);
   tree tree_121 [p = 0.001, P = 0.224] = [&W 0.000999] (6,((43,((10,9),(((((19,18),(17,(28,16))),(15,14)),(13,12)),(11,(((((34,33),(44,32)),(45,27)),(31,(23,((25,24),(22,((30,29),(21,20))))))),((42,41),(26,((38,37),(((40,39),(36,35)),8))))))))),(5,(4,(7,(2,3))))),1);
   tree tree_122 [p = 0.001, P = 0.225] = [&W 0.000999] (6,((43,((10,9),(((((19,18),(17,(28,16))),(15,14)),(13,12)),(11,((42,41),(((((34,33),(44,32)),(45,27)),(23,(31,((25,24),(22,((30,29),(21,20))))))),(26,((38,37),(((40,39),(36,35)),8))))))))),(5,(7,(4,(2,3))))),1);
   tree tree_123 [p = 0.001, P = 0.226] = [&W 0.000999] (6,((43,((10,9),(((((19,18),(17,(28,16))),(15,14)),(13,12)),(11,((42,41),(((((34,33),(44,32)),(45,27)),(23,(31,((25,24),(22,((30,29),(21,20))))))),(26,((38,37),(((40,39),(36,35)),8))))))))),(5,(4,((7,2),3)))),1);
   tree tree_124 [p = 0.001, P = 0.227] = [&W 0.000999] (6,((43,((10,9),(((((19,18),(17,(28,16))),(15,14)),(13,12)),(11,((42,41),(((((34,33),(44,32)),(45,27)),((31,23),((25,24),(22,((30,29),(21,20)))))),(26,((38,37),(((40,39),(36,35)),8))))))))),(5,(4,((7,2),3)))),1);
   tree tree_125 [p = 0.001, P = 0.228] = [&W 0.000999] (6,((43,(10,(9,(((((19,18),(17,(28,16))),(15,14)),(13,12)),(11,(((((34,33),(44,32)),(45,27)),(31,(23,((25,24),(22,((30,29),(21,20))))))),((42,41),(26,(((40,39),(36,35)),((38,37),8)))))))))),(5,(4,(7,(2,3))))),1);
   tree tree_126 [p = 0.001, P = 0.229] = [&W 0.000999] (6,((43,((10,9),((((17,(28,16)),((19,18),(15,14))),(13,12)),(11,(((((34,33),(44,32)),(45,27)),(23,(31,((25,24),(22,((30,29),(21,20))))))),((42,41),(26,((38,37),(((40,39),(36,35)),8))))))))),(5,(7,(2,(4,3))))),1);
   tree tree_127 [p = 0.001, P = 0.230] = [&W 0.000999] (6,((43,((10,9),(((((19,18),(17,(28,16))),(15,14)),(13,12)),(11,((42,41),(((((34,33),(44,32)),(45,27)),(23,(31,((25,24),(22,((30,29),(21,20))))))),(26,(((40,39),(36,35)),((38,37),8))))))))),(5,((7,2),(4,3)))),1);
   tree tree_128 [p = 0.001, P = 0.231] = [&W 0.000999] (6,((43,(10,(9,(((((19,18),(17,(28,16))),(15,14)),(13,12)),(11,(((((34,33),(44,32)),(45,27)),(23,(31,((25,24),(22,((30,29),(21,20))))))),((42,41),(26,(((40,39),(36,35)),((38,37),8)))))))))),(5,((4,(7,2)),3))),1);
   tree tree_129 [p = 0.001, P = 0.232] = [&W 0.000999] (6,((43,((10,9),(((((19,18),(17,(28,16))),(15,14)),(13,12)),(11,(((((34,33),(44,32)),(45,27)),(31,(23,((25,24),(22,((30,29),(21,20))))))),((42,41),(26,(((40,39),(36,35)),((38,37),8))))))))),(5,(7,(4,(2,3))))),1);
   tree tree_130 [p = 0.001, P = 0.233] = [&W 0.000999] (6,((43,(9,(10,(((((19,18),((28,17),16)),(15,14)),(13,12)),(11,((42,41),(((((34,33),(44,32)),(45,27)),(23,(31,((25,24),(22,((30,29),(21,20))))))),(26,((38,37),(((40,39),(36,35)),8)))))))))),(5,(4,(2,(7,3))))),1);
   tree tree_131 [p = 0.001, P = 0.234] = [&W 0.000999] (6,((43,(9,(10,(((((19,18),(17,(28,16))),(15,14)),(13,12)),(11,((42,41),(((((34,33),(44,32)),(45,27)),(23,(31,((25,24),(22,((30,29),(21,20))))))),(26,(((40,39),(36,35)),((38,37),8)))))))))),(5,((7,(4,2)),3))),1);
   tree tree_132 [p = 0.001, P = 0.235] = [&W 0.000999] (6,((43,((10,9),(((((19,18),(17,(28,16))),(15,14)),(13,12)),(11,(((((34,33),(44,32)),(45,27)),(31,(23,((25,24),(22,((30,29),(21,20))))))),((42,41),(26,(((40,39),(36,35)),((38,37),8))))))))),(5,((7,4),(2,3)))),1);
   tree tree_133 [p = 0.001, P = 0.236] = [&W 0.000999] (6,((43,((10,9),(((((19,18),(17,(28,16))),(15,14)),(13,12)),(11,(((((34,33),(44,32)),(45,27)),(31,(23,((25,24),(22,((30,29),(21,20))))))),((42,41),(26,((38,37),(((40,39),(36,35)),8))))))))),(5,((7,4),(2,3)))),1);
   tree tree_134 [p = 0.001, P = 0.237] = [&W 0.000999] (6,((43,((10,9),(((((19,18),(17,(28,16))),(15,14)),(13,12)),(11,(((((34,33),(44,32)),(45,27)),(23,(31,((25,24),(22,((30,29),(21,20))))))),((42,41),(26,(((40,39),(36,35)),((38,37),8))))))))),(5,(4,((7,2),3)))),1);
   tree tree_135 [p = 0.001, P = 0.238] = [&W 0.000999] (6,((43,(10,(9,(((((19,18),(17,(28,16))),(15,14)),(13,12)),(11,((42,41),(((((34,33),(44,32)),(45,27)),(23,(31,((25,24),(22,((30,29),(21,20))))))),(26,((38,37),(((40,39),(36,35)),8)))))))))),(5,(2,(4,(7,3))))),1);
   tree tree_136 [p = 0.001, P = 0.239] = [&W 0.000999] (6,((43,(10,(9,(((((19,18),(17,(28,16))),(15,14)),(13,12)),(11,((42,41),(((((34,33),(44,32)),(45,27)),(31,(23,((25,24),(22,((30,29),(21,20))))))),(26,((38,37),(((40,39),(36,35)),8)))))))))),(5,(4,(2,(7,3))))),1);
   tree tree_137 [p = 0.001, P = 0.240] = [&W 0.000999] (6,((43,((10,9),(((((19,18),(17,(28,16))),(15,14)),(13,12)),(11,(((((34,33),(44,32)),(45,27)),(23,(31,((25,24),(22,((30,29),(21,20))))))),((42,41),(26,(((40,39),(36,35)),((38,37),8))))))))),(5,(7,((4,2),3)))),1);
   tree tree_138 [p = 0.001, P = 0.241] = [&W 0.000999] (6,((43,((10,9),(((((19,18),(17,(28,16))),(15,14)),(13,12)),(11,((42,41),(((((34,33),(44,32)),(45,27)),(31,(23,((25,24),(22,((30,29),(21,20))))))),(26,((38,37),(((40,39),(36,35)),8))))))))),(5,(4,(7,(2,3))))),1);
   tree tree_139 [p = 0.001, P = 0.242] = [&W 0.000999] (6,((43,((10,9),(((((19,18),(17,(28,16))),(15,14)),(13,12)),(11,((42,41),(((((34,33),(44,32)),(45,27)),(31,(23,((25,24),(22,((30,29),(21,20))))))),(26,((38,37),(((40,39),(36,35)),8))))))))),(5,((4,2),(7,3)))),1);
   tree tree_140 [p = 0.001, P = 0.243] = [&W 0.000999] (6,((43,(10,(9,(((((19,18),(17,(28,16))),(15,14)),(13,12)),(11,((42,41),(((((34,33),(44,32)),(45,27)),(23,(31,((25,24),(22,((30,29),(21,20))))))),(26,((38,37),(((40,39),(36,35)),8)))))))))),(5,(4,((7,2),3)))),1);
   tree tree_141 [p = 0.001, P = 0.244] = [&W 0.000999] (6,((43,(10,(9,(((((19,18),(17,(28,16))),(15,14)),(13,12)),(11,((42,41),(((((34,33),(44,32)),(45,27)),(31,(23,((25,24),(22,((30,29),(21,20))))))),(26,((38,37),(((40,39),(36,35)),8)))))))))),(5,(4,((7,2),3)))),1);
   tree tree_142 [p = 0.001, P = 0.245] = [&W 0.000999] (6,((43,((10,9),((((17,(28,16)),((19,18),(15,14))),(13,12)),(11,(((((34,33),(44,32)),(45,27)),(23,(31,((25,24),(22,((30,29),(21,20))))))),((42,41),(26,((38,37),(((40,39),(36,35)),8))))))))),(5,(2,((7,4),3)))),1);
   tree tree_143 [p = 0.001, P = 0.246] = [&W 0.000999] (6,((43,((10,9),(((((19,18),(17,(28,16))),(15,14)),(13,12)),(11,(((((34,33),(44,32)),(45,27)),(31,(23,((25,24),(22,((30,29),(21,20))))))),((42,41),(26,((38,37),(((40,39),(36,35)),8))))))))),(5,(7,(2,(4,3))))),1);
   tree tree_144 [p = 0.001, P = 0.247] = [&W 0.000999] (6,((43,((10,9),(((((19,18),(28,(17,16))),(15,14)),(13,12)),(11,((42,41),(((((34,33),(44,32)),(45,27)),(23,(31,((25,24),(22,((30,29),(21,20))))))),(26,((38,37),(((40,39),(36,35)),8))))))))),(5,(4,((7,2),3)))),1);
   tree tree_145 [p = 0.001, P = 0.248] = [&W 0.000999] (6,((43,((10,9),(((((19,18),(17,(28,16))),(15,14)),(13,12)),(11,(((((34,33),(44,32)),(45,27)),(23,(31,((25,24),((30,29),(22,(21,20))))))),((42,41),(26,(((40,39),(36,35)),((38,37),8))))))))),(5,(7,(4,(2,3))))),1);
   tree tree_146 [p = 0.001, P = 0.249] = [&W 0.000999] (6,((43,((10,9),(((((19,18),(17,(28,16))),(15,14)),(13,12)),(11,(((((34,33),(44,32)),(45,27)),(23,(31,((25,24),((30,29),(22,(21,20))))))),((42,41),(26,((38,37),(((40,39),(36,35)),8))))))))),(5,(7,(4,(2,3))))),1);
   tree tree_147 [p = 0.001, P = 0.250] = [&W 0.000999] (6,((43,(10,(9,(((((19,18),(17,(28,16))),(15,14)),(13,12)),(11,((42,41),(((((34,33),(44,32)),(45,27)),(23,(31,((25,24),(22,((30,29),(21,20))))))),(26,((38,37),(((40,39),(36,35)),8)))))))))),(5,(7,((4,2),3)))),1);
   tree tree_148 [p = 0.001, P = 0.251] = [&W 0.000999] (6,((43,(10,(9,(((((19,18),(17,(28,16))),(15,14)),(13,12)),(11,((42,41),(((((34,33),(44,32)),(45,27)),((31,23),((25,24),(22,((30,29),(21,20)))))),(26,((38,37),(((40,39),(36,35)),8)))))))))),(5,(7,((4,2),3)))),1);
   tree tree_149 [p = 0.001, P = 0.252] = [&W 0.000999] (6,((43,((10,9),((((17,(28,16)),((19,18),(15,14))),(13,12)),(11,((42,41),(((((34,33),(44,32)),(45,27)),(23,(31,((25,24),(22,((30,29),(21,20))))))),(26,((38,37),(((40,39),(36,35)),8))))))))),(5,(((7,4),2),3))),1);
   tree tree_150 [p = 0.001, P = 0.253] = [&W 0.000999] (6,((43,(10,(9,(((((19,18),(17,(28,16))),(15,14)),(13,12)),(11,(((((34,33),(44,32)),(45,27)),(31,(23,((25,24),(22,((30,29),(21,20))))))),((42,41),(26,((38,37),(((40,39),(36,35)),8)))))))))),(5,(7,((4,2),3)))),1);
   tree tree_151 [p = 0.001, P = 0.254] = [&W 0.000999] (6,((43,((10,9),(((((19,18),(17,(28,16))),(15,14)),(13,12)),(11,((42,41),(((((34,33),(44,32)),(45,27)),(23,(31,((25,24),(22,((30,29),(21,20))))))),(26,((38,37),(((40,39),(36,35)),8))))))))),(5,(2,((7,4),3)))),1);
   tree tree_152 [p = 0.001, P = 0.255] = [&W 0.000999] (6,((43,(10,(9,(((((19,18),(28,(17,16))),(15,14)),(13,12)),(11,(((((34,33),(44,32)),(45,27)),(23,(31,((25,24),(22,((30,29),(21,20))))))),((42,41),(26,((38,37),(((40,39),(36,35)),8)))))))))),(5,(((7,4),2),3))),1);
   tree tree_153 [p = 0.001, P = 0.256] = [&W 0.000999] (6,((43,(10,(9,(((((19,18),(17,(28,16))),(15,14)),(13,12)),(11,((42,41),(((((34,33),(44,32)),(45,27)),(31,(23,((25,24),(22,((30,29),(21,20))))))),(26,((38,37),(((40,39),(36,35)),8)))))))))),(5,(2,(4,(7,3))))),1);
   tree tree_154 [p = 0.001, P = 0.257] = [&W 0.000999] (6,((43,((10,9),(((((19,18),(17,(28,16))),(15,14)),(13,12)),(11,(((((34,33),(44,32)),(45,27)),(31,(23,((25,24),(22,((30,29),(21,20))))))),((42,41),(26,((38,37),(((40,39),(36,35)),8))))))))),(5,(2,(7,(4,3))))),1);
   tree tree_155 [p = 0.001, P = 0.258] = [&W 0.000999] (6,((43,(10,(9,(((((19,18),(17,(28,16))),(15,14)),(13,12)),(11,((42,41),(((((34,33),(44,32)),(45,27)),(23,(31,((25,24),(22,((30,29),(21,20))))))),(26,(((40,39),(36,35)),((38,37),8)))))))))),(5,(2,(7,(4,3))))),1);
   tree tree_156 [p = 0.001, P = 0.259] = [&W 0.000999] (6,((43,(9,(10,(((((19,18),(17,(28,16))),(15,14)),(13,12)),(11,(((((34,33),(44,32)),(45,27)),(23,(31,((25,24),(22,((30,29),(21,20))))))),((42,41),(26,(((40,39),(36,35)),((38,37),8)))))))))),(5,(2,(7,(4,3))))),1);
   tree tree_157 [p = 0.001, P = 0.260] = [&W 0.000999] (6,((43,((10,9),(((((19,18),(17,(28,16))),(15,14)),(13,12)),(11,(((((34,33),(44,32)),(45,27)),((31,23),((25,24),(22,((30,29),(21,20)))))),((42,41),(26,((38,37),(((40,39),(36,35)),8))))))))),(5,(2,(7,(4,3))))),1);
   tree tree_158 [p = 0.001, P = 0.261] = [&W 0.000999] (6,((43,(10,(9,(((((19,18),(17,(28,16))),(15,14)),(13,12)),(11,(((((34,33),(44,32)),(45,27)),(31,(23,((25,24),(22,((30,29),(21,20))))))),((42,41),(26,((38,37),(((40,39),(36,35)),8)))))))))),(5,(2,((7,4),3)))),1);
   tree tree_159 [p = 0.001, P = 0.262] = [&W 0.000999] (6,((43,(10,(9,(((((19,18),(17,(28,16))),(15,14)),(13,12)),(11,(((((34,33),(44,32)),(45,27)),(23,(31,((25,24),(22,((30,29),(21,20))))))),((42,41),(26,((38,37),(((40,39),(36,35)),8)))))))))),(5,(2,(7,(4,3))))),1);
   tree tree_160 [p = 0.001, P = 0.263] = [&W 0.000999] (6,((43,(10,(9,((((17,(28,16)),((19,18),(15,14))),(13,12)),(11,(((((34,33),(44,32)),(45,27)),(23,(31,((25,24),(22,((30,29),(21,20))))))),((42,41),(26,((38,37),(((40,39),(36,35)),8)))))))))),(5,(4,(2,(7,3))))),1);
   tree tree_161 [p = 0.001, P = 0.264] = [&W 0.000999] (6,((43,(9,(10,(((((19,18),(17,(28,16))),(15,14)),(13,12)),(11,((42,41),(((((34,33),(44,32)),(45,27)),(23,(31,((25,24),(22,((30,29),(21,20))))))),(26,((38,37),(((40,39),(36,35)),8)))))))))),(5,(2,(4,(7,3))))),1);
   tree tree_162 [p = 0.001, P = 0.265] = [&W 0.000999] (6,((43,(10,(9,(((((19,18),(17,(28,16))),(15,14)),(13,12)),(11,(((((34,33),(44,32)),(45,27)),(31,(23,((25,24),(22,((30,29),(21,20))))))),((42,41),(26,((38,37),(((40,39),(36,35)),8)))))))))),(5,((7,4),(2,3)))),1);
   tree tree_163 [p = 0.001, P = 0.266] = [&W 0.000999] (6,((43,(10,(9,(((((19,18),(17,(28,16))),(15,14)),(13,12)),(11,(((((34,33),(44,32)),(45,27)),(31,(23,((25,24),(22,((30,29),(21,20))))))),((42,41),(26,(((40,39),(36,35)),((38,37),8)))))))))),(5,(((7,4),2),3))),1);
   tree tree_164 [p = 0.001, P = 0.267] = [&W 0.000999] (6,((43,((10,9),(((((19,18),(17,(28,16))),(15,14)),(13,12)),(11,(((((34,33),(44,32)),(45,27)),(23,(31,((25,24),((30,29),(22,(21,20))))))),((42,41),(26,(((40,39),(36,35)),((38,37),8))))))))),(5,(2,(4,(7,3))))),1);
   tree tree_165 [p = 0.001, P = 0.268] = [&W 0.000999] (6,((43,(10,(9,(((((19,18),(17,(28,16))),(15,14)),(13,12)),(11,(((((34,33),(44,32)),(45,27)),(31,(23,((25,24),(22,((30,29),(21,20))))))),((42,41),(26,((38,37),(((40,39),(36,35)),8)))))))))),(5,((7,(4,2)),3))),1);
   tree tree_166 [p = 0.001, P = 0.269] = [&W 0.000999] (6,((43,((10,9),(((((19,18),(17,(28,16))),(15,14)),(13,12)),(11,(((((34,33),(44,32)),(45,27)),(23,(31,((25,24),(22,((30,29),(21,20))))))),((42,41),(26,(((40,39),(36,35)),((38,37),8))))))))),(5,(4,(2,(7,3))))),1);
   tree tree_167 [p = 0.001, P = 0.270] = [&W 0.000999] (6,((43,(10,(9,(((((19,18),(17,(28,16))),(15,14)),(13,12)),(11,(((((34,33),(44,32)),(45,27)),(23,(31,((25,24),((30,29),(22,(21,20))))))),((42,41),(26,((38,37),(((40,39),(36,35)),8)))))))))),(5,(((7,4),2),3))),1);
   tree tree_168 [p = 0.001, P = 0.271] = [&W 0.000999] (6,((43,(10,(9,((((17,(28,16)),((19,18),(15,14))),(13,12)),(11,(((((34,33),(44,32)),(45,27)),(31,(23,((25,24),(22,((30,29),(21,20))))))),((42,41),(26,((38,37),(((40,39),(36,35)),8)))))))))),(5,(7,((4,2),3)))),1);
   tree tree_169 [p = 0.001, P = 0.272] = [&W 0.000999] (6,((43,(9,(10,(((((19,18),(17,(28,16))),(15,14)),(13,12)),(11,(((((34,33),(44,32)),(45,27)),(23,(31,((25,24),(22,((30,29),(21,20))))))),((42,41),(26,((38,37),(((40,39),(36,35)),8)))))))))),(5,(7,((4,2),3)))),1);
   tree tree_170 [p = 0.001, P = 0.273] = [&W 0.000999] (6,((43,((10,9),(((((19,18),(28,(17,16))),(15,14)),(13,12)),(11,(((((34,33),(44,32)),(45,27)),(23,(31,((25,24),(22,((30,29),(21,20))))))),((42,41),(26,(((40,39),(36,35)),((38,37),8))))))))),(5,(2,((7,4),3)))),1);
   tree tree_171 [p = 0.001, P = 0.274] = [&W 0.000999] (6,((43,((10,9),(((((19,18),(17,(28,16))),(15,14)),(13,12)),(11,(((((34,33),(44,32)),(45,27)),(31,(23,((25,24),(22,((30,29),(21,20))))))),((42,41),(26,(((40,39),(36,35)),((38,37),8))))))))),(5,((7,(4,2)),3))),1);
   tree tree_172 [p = 0.001, P = 0.275] = [&W 0.000999] (6,((43,(9,(10,(((((19,18),(17,(28,16))),(15,14)),(13,12)),(11,((42,41),(((((34,33),(44,32)),(45,27)),(23,(31,((25,24),(22,((30,29),(21,20))))))),(26,((38,37),(((40,39),(36,35)),8)))))))))),(5,(7,((4,2),3)))),1);
   tree tree_173 [p = 0.001, P = 0.276] = [&W 0.000999] (6,((43,(10,(9,(((((19,18),(17,(28,16))),(15,14)),(13,12)),(11,((42,41),(((((34,33),(44,32)),(45,27)),(23,(31,((25,24),(22,((30,29),(21,20))))))),(26,((38,37),(((40,39),(36,35)),8)))))))))),(5,((4,(7,2)),3))),1);
   tree tree_174 [p = 0.001, P = 0.277] = [&W 0.000999] (6,((43,(10,(9,(((((19,18),(17,(28,16))),(15,14)),(13,12)),(11,(((((34,33),(44,32)),(45,27)),(31,(23,((25,24),(22,((30,29),(21,20))))))),((42,41),(26,((38,37),(((40,39),(36,35)),8)))))))))),(5,(4,(2,(7,3))))),1);
   tree tree_175 [p = 0.001, P = 0.278] = [&W 0.000999] (6,((43,((10,9),(((((19,18),(17,(28,16))),(15,14)),(13,12)),(11,(((((34,33),(44,32)),(45,27)),(31,(23,((25,24),(22,((30,29),(21,20))))))),((42,41),(26,((38,37),(((40,39),(36,35)),8))))))))),(5,((7,(4,2)),3))),1);
   tree tree_176 [p = 0.001, P = 0.279] = [&W 0.000999] (6,((43,((10,9),(((((19,18),(17,(28,16))),(15,14)),(13,12)),(11,((42,41),(((((34,33),(44,32)),(45,27)),(23,(31,((25,24),(22,((30,29),(21,20))))))),(26,((38,37),(((40,39),(36,35)),8))))))))),(5,((7,4),(2,3)))),1);
   tree tree_177 [p = 0.001, P = 0.280] = [&W 0.000999] (6,((43,((10,9),((((17,(28,16)),((19,18),(15,14))),(13,12)),(11,(((((34,33),(44,32)),(45,27)),(23,(31,((25,24),(22,((30,29),(21,20))))))),((42,41),(26,(((40,39),(36,35)),((38,37),8))))))))),(5,((7,(4,2)),3))),1);
   tree tree_178 [p = 0.001, P = 0.281] = [&W 0.000999] (6,((43,((10,9),(((((19,18),(17,(28,16))),(15,14)),(13,12)),(11,(((((34,33),(44,32)),(45,27)),(23,(31,((25,24),(22,((30,29),(21,20))))))),((42,41),(26,(((40,39),(36,35)),((38,37),8))))))))),(5,((7,(4,2)),3))),1);
   tree tree_179 [p = 0.001, P = 0.282] = [&W 0.000999] (6,((43,(9,(10,(((((19,18),(17,(28,16))),(15,14)),(13,12)),(11,((42,41),(((((34,33),(44,32)),(45,27)),(23,(31,((25,24),(22,((30,29),(21,20))))))),(26,((38,37),(((40,39),(36,35)),8)))))))))),(5,((7,2),(4,3)))),1);
   tree tree_180 [p = 0.001, P = 0.283] = [&W 0.000999] (6,((43,(9,(10,(((((19,18),(17,(28,16))),(15,14)),(13,12)),(11,(((((34,33),(44,32)),(45,27)),(31,(23,((25,24),(22,((30,29),(21,20))))))),((42,41),(26,((38,37),(((40,39),(36,35)),8)))))))))),(5,(7,((4,2),3)))),1);
   tree tree_181 [p = 0.001, P = 0.284] = [&W 0.000999] (6,((43,(9,(10,(((((19,18),(17,(28,16))),(15,14)),(13,12)),(11,(((((34,33),(44,32)),(45,27)),(23,(31,((25,24),(22,((30,29),(21,20))))))),((42,41),(26,((38,37),(((40,39),(36,35)),8)))))))))),(5,((7,2),(4,3)))),1);
   tree tree_182 [p = 0.001, P = 0.285] = [&W 0.000999] (6,((43,(10,(9,((((17,(28,16)),((19,18),(15,14))),(13,12)),(11,((42,41),(((((34,33),(44,32)),(45,27)),(23,(31,((25,24),(22,((30,29),(21,20))))))),(26,((38,37),(((40,39),(36,35)),8)))))))))),(5,(2,((7,4),3)))),1);
   tree tree_183 [p = 0.001, P = 0.286] = [&W 0.000999] (6,((43,(10,(9,(((((19,18),(17,(28,16))),(15,14)),(13,12)),(11,(((((34,33),(44,32)),(45,27)),(23,(31,((25,24),((30,29),(22,(21,20))))))),((42,41),(26,(((40,39),(36,35)),((38,37),8)))))))))),(5,((7,(4,2)),3))),1);
   tree tree_184 [p = 0.001, P = 0.287] = [&W 0.000999] (6,((43,((10,9),(((((19,18),(17,(28,16))),(15,14)),(13,12)),(11,((42,41),(((((34,33),(44,32)),(45,27)),(23,(31,((25,24),(22,((30,29),(21,20))))))),(26,((38,37),(((40,39),(36,35)),8))))))))),(5,((7,(4,2)),3))),1);
   tree tree_185 [p = 0.001, P = 0.288] = [&W 0.000999] (6,((43,(9,(10,(((((19,18),(17,(28,16))),(15,14)),(13,12)),(11,((42,41),(((((34,33),(44,32)),(45,27)),(23,(31,((25,24),((30,29),(22,(21,20))))))),(26,((38,37),(((40,39),(36,35)),8)))))))))),(5,((4,2),(7,3)))),1);
   tree tree_186 [p = 0.001, P = 0.288] = [&W 0.000666] (6,((43,((10,9),(((((19,18),(17,(28,16))),(15,14)),(13,12)),(11,(((((34,33),(44,32)),(45,27)),(23,(31,((25,24),((30,29),(22,(21,20))))))),((42,41),(26,((38,37),(((40,39),(36,35)),8))))))))),(5,(((7,4),2),3))),1);
   tree tree_187 [p = 0.001, P = 0.289] = [&W 0.000666] (6,((43,((10,9),(((((19,18),(17,(28,16))),(15,14)),(13,12)),(11,((42,41),(((((34,33),(44,32)),(45,27)),(23,(31,((25,24),((30,29),(22,(21,20))))))),(26,((38,37),(((40,39),(36,35)),8))))))))),(5,(((7,4),2),3))),1);
   tree tree_188 [p = 0.001, P = 0.290] = [&W 0.000666] (6,((43,(10,(9,(((((19,18),((28,17),16)),(15,14)),(13,12)),(11,(((((34,33),(44,32)),(45,27)),(23,(31,((25,24),(22,((30,29),(21,20))))))),((42,41),(26,(((40,39),(36,35)),((38,37),8)))))))))),(5,(4,(2,(7,3))))),1);
   tree tree_189 [p = 0.001, P = 0.290] = [&W 0.000666] (6,((43,(10,(9,(((((19,18),(28,(17,16))),(15,14)),(13,12)),(11,(((((34,33),(44,32)),(45,27)),((31,23),((25,24),(22,((30,29),(21,20)))))),((42,41),(26,((38,37),(((40,39),(36,35)),8)))))))))),(5,(4,(2,(7,3))))),1);
   tree tree_190 [p = 0.001, P = 0.291] = [&W 0.000666] (6,((43,(9,(10,(((((19,18),(17,(28,16))),(15,14)),(13,12)),(11,(((((34,33),(44,32)),(45,27)),(23,(31,((25,24),((30,29),(22,(21,20))))))),((42,41),(26,(((40,39),(36,35)),((38,37),8)))))))))),(5,(2,(4,(7,3))))),1);
   tree tree_191 [p = 0.001, P = 0.292] = [&W 0.000666] (6,((43,((10,9),(((((19,18),(28,(17,16))),(15,14)),(13,12)),(11,((42,41),(((((34,33),(44,32)),(45,27)),(23,(31,((25,24),(22,((30,29),(21,20))))))),(26,((38,37),(((40,39),(36,35)),8))))))))),(5,(2,((7,4),3)))),1);
   tree tree_192 [p = 0.001, P = 0.292] = [&W 0.000666] (6,((43,(10,(9,(((((19,18),(17,(28,16))),(15,14)),(13,12)),(11,(((((34,33),(44,32)),(45,27)),(31,(23,((25,24),(22,((30,29),(21,20))))))),((42,41),(26,(((40,39),(36,35)),((38,37),8)))))))))),(5,(4,(2,(7,3))))),1);
   tree tree_193 [p = 0.001, P = 0.293] = [&W 0.000666] (6,((43,(10,(9,(((((19,18),(17,(28,16))),(15,14)),(13,12)),(11,((42,41),(((((34,33),(44,32)),(45,27)),(31,(23,((25,24),((30,29),(22,(21,20))))))),(26,((38,37),(((40,39),(36,35)),8)))))))))),(5,(4,(2,(7,3))))),1);
   tree tree_194 [p = 0.001, P = 0.294] = [&W 0.000666] (6,((43,((10,9),(((((19,18),(28,(17,16))),(15,14)),(13,12)),(11,((23,((((34,33),(44,32)),(45,27)),(31,((25,24),(22,((30,29),(21,20))))))),((42,41),(26,(((40,39),(36,35)),((38,37),8))))))))),(5,(((7,4),2),3))),1);
   tree tree_195 [p = 0.001, P = 0.294] = [&W 0.000666] (6,((43,(9,(10,(((((19,18),((28,17),16)),(15,14)),(13,12)),(11,((42,41),(((((34,33),(44,32)),(45,27)),(23,(31,((25,24),(22,((30,29),(21,20))))))),(26,((38,37),(((40,39),(36,35)),8)))))))))),(5,(2,(4,(7,3))))),1);
   tree tree_196 [p = 0.001, P = 0.295] = [&W 0.000666] (6,((43,((10,9),(((((19,18),(17,(28,16))),(15,14)),(13,12)),(11,((42,41),(((((34,33),(44,32)),(45,27)),(23,(31,((25,24),(22,((30,29),(21,20))))))),(26,(((40,39),(36,35)),((38,37),8))))))))),(5,(((7,4),2),3))),1);
   tree tree_197 [p = 0.001, P = 0.296] = [&W 0.000666] (6,((43,(10,(9,((((17,(28,16)),((19,18),(15,14))),(13,12)),(11,(((((34,33),(44,32)),(45,27)),(31,(23,((25,24),(22,((30,29),(21,20))))))),((42,41),(26,((38,37),(((40,39),(36,35)),8)))))))))),(5,(4,(2,(7,3))))),1);
   tree tree_198 [p = 0.001, P = 0.296] = [&W 0.000666] (6,((43,((10,9),(((((19,18),(28,(17,16))),(15,14)),(13,12)),(11,(((((34,33),(44,32)),(45,27)),(23,(31,((25,24),((30,29),(22,(21,20))))))),((42,41),(26,((38,37),(((40,39),(36,35)),8))))))))),(5,(((7,4),2),3))),1);
   tree tree_199 [p = 0.001, P = 0.297] = [&W 0.000666] (6,((43,(10,(9,(((((19,18),(17,(28,16))),(15,14)),(13,12)),(11,(((((34,33),(44,32)),(45,27)),((31,23),((25,24),(22,((30,29),(21,20)))))),((42,41),(26,(((40,39),(36,35)),((38,37),8)))))))))),(5,(4,(2,(7,3))))),1);
   tree tree_200 [p = 0.001, P = 0.298] = [&W 0.000666] (6,((43,(10,(9,((((17,(28,16)),((19,18),(15,14))),(13,12)),(11,(((((34,33),(44,32)),(45,27)),(23,(31,((25,24),(22,((30,29),(21,20))))))),((42,41),(26,((38,37),(((40,39),(36,35)),8)))))))))),(5,(((7,4),2),3))),1);
   tree tree_201 [p = 0.001, P = 0.298] = [&W 0.000666] (6,((43,(10,(9,((((17,((19,18),(28,16))),(15,14)),(13,12)),(11,(((((34,33),(44,32)),(45,27)),(23,(31,((25,24),(22,((30,29),(21,20))))))),((42,41),(26,((38,37),(((40,39),(36,35)),8)))))))))),(5,((7,4),(2,3)))),1);
   tree tree_202 [p = 0.001, P = 0.299] = [&W 0.000666] (6,((43,(9,(10,(((((19,18),(17,(28,16))),(15,14)),(13,12)),(11,((42,41),(((((34,33),(44,32)),(45,27)),(23,(31,((25,24),(22,((30,29),(21,20))))))),(26,(((40,39),(36,35)),((38,37),8)))))))))),(5,(2,((7,4),3)))),1);
   tree tree_203 [p = 0.001, P = 0.300] = [&W 0.000666] (6,((43,(10,(9,((((17,(28,16)),((19,18),(15,14))),(13,12)),(11,(((((34,33),(44,32)),(45,27)),(31,(23,((25,24),((30,29),(22,(21,20))))))),((42,41),(26,(((40,39),(36,35)),((38,37),8)))))))))),(5,((7,4),(2,3)))),1);
   tree tree_204 [p = 0.001, P = 0.300] = [&W 0.000666] (6,((43,(10,(9,((((17,(28,16)),((19,18),(15,14))),(13,12)),(11,(((((34,33),(44,32)),(45,27)),(31,(23,((25,24),(22,((30,29),(21,20))))))),((42,41),(26,((38,37),(((40,39),(36,35)),8)))))))))),(5,((7,4),(2,3)))),1);
   tree tree_205 [p = 0.001, P = 0.301] = [&W 0.000666] (6,((43,((10,9),(((((19,18),(28,(17,16))),(15,14)),(13,12)),(11,(((((34,33),(44,32)),(45,27)),(23,(31,((25,24),(22,((30,29),(21,20))))))),((42,41),(26,(((40,39),(36,35)),((38,37),8))))))))),(5,(2,(4,(7,3))))),1);
   tree tree_206 [p = 0.001, P = 0.302] = [&W 0.000666] (6,((43,((10,9),(((((19,18),(17,(28,16))),(15,14)),(13,12)),(11,(((((34,33),(44,32)),(45,27)),(23,(31,((25,24),((30,29),(22,(21,20))))))),((42,41),(26,(((40,39),(36,35)),((38,37),8))))))))),(5,((7,4),(2,3)))),1);
   tree tree_207 [p = 0.001, P = 0.302] = [&W 0.000666] (6,((43,((10,9),(((((19,18),(17,(28,16))),(15,14)),(13,12)),(11,((23,((((34,33),(44,32)),(45,27)),(31,((25,24),(22,((30,29),(21,20))))))),((42,41),(26,(((40,39),(36,35)),((38,37),8))))))))),(5,((7,4),(2,3)))),1);
   tree tree_208 [p = 0.001, P = 0.303] = [&W 0.000666] (6,((43,(9,(10,(((((19,18),(17,(28,16))),(15,14)),(13,12)),(11,((42,41),(((((34,33),(44,32)),(45,27)),(23,((25,24),(22,((30,29),(21,20)))))),(31,(26,((38,37),(((40,39),(36,35)),8))))))))))),(5,(4,((7,2),3)))),1);
   tree tree_209 [p = 0.001, P = 0.304] = [&W 0.000666] (6,((43,((10,9),(((((19,18),(17,(28,16))),(15,14)),(13,12)),(11,(((((34,33),(44,32)),(45,27)),((31,23),((25,24),(22,((30,29),(21,20)))))),((42,41),(26,((38,37),(((40,39),(36,35)),8))))))))),(5,(2,(4,(7,3))))),1);
   tree tree_210 [p = 0.001, P = 0.304] = [&W 0.000666] (6,((43,(10,(9,((((28,(17,16)),((19,18),(15,14))),(13,12)),(11,(((((34,33),(44,32)),(45,27)),(23,(31,((25,24),(22,((30,29),(21,20))))))),((42,41),(26,((38,37),(((40,39),(36,35)),8)))))))))),(5,((7,4),(2,3)))),1);
   tree tree_211 [p = 0.001, P = 0.305] = [&W 0.000666] (6,((43,((10,9),(((((19,18),(17,(28,16))),(15,14)),(13,12)),(11,(((((34,33),(44,32)),(45,27)),((31,23),((25,24),(22,((30,29),(21,20)))))),((42,41),(26,(((40,39),(36,35)),((38,37),8))))))))),(5,((4,2),(7,3)))),1);
   tree tree_212 [p = 0.001, P = 0.306] = [&W 0.000666] (6,((43,(10,(9,(((((19,18),(17,(28,16))),(15,14)),(13,12)),(11,(((((34,33),(44,32)),(45,27)),(23,(31,((25,24),((30,29),(22,(21,20))))))),((42,41),(26,(((40,39),(36,35)),((38,37),8)))))))))),(5,((4,2),(7,3)))),1);
   tree tree_213 [p = 0.001, P = 0.306] = [&W 0.000666] (6,((43,(10,(9,(((((19,18),(28,(17,16))),(15,14)),(13,12)),(11,((42,41),(((((34,33),(44,32)),(45,27)),(23,(31,((25,24),(22,((30,29),(21,20))))))),(26,((38,37),(((40,39),(36,35)),8)))))))))),(5,((7,4),(2,3)))),1);
   tree tree_214 [p = 0.001, P = 0.307] = [&W 0.000666] (6,((43,(10,(9,(((((19,18),(17,(28,16))),(15,14)),(13,12)),(11,(((((34,33),(44,32)),(45,27)),((31,23),((25,24),(22,((30,29),(21,20)))))),((42,41),(26,((38,37),(((40,39),(36,35)),8)))))))))),(5,(2,(4,(7,3))))),1);
   tree tree_215 [p = 0.001, P = 0.308] = [&W 0.000666] (6,((43,(10,(9,(((((19,18),(17,(28,16))),(15,14)),(13,12)),(11,(((((34,33),(44,32)),(45,27)),((31,23),((25,24),((30,29),(22,(21,20)))))),((42,41),(26,(((40,39),(36,35)),((38,37),8)))))))))),(5,((7,4),(2,3)))),1);
   tree tree_216 [p = 0.001, P = 0.308] = [&W 0.000666] (6,((43,(10,(9,(((((19,18),(17,(28,16))),(15,14)),(13,12)),(11,(((((34,33),(44,32)),(45,27)),((31,23),((25,24),(22,((30,29),(21,20)))))),((42,41),(26,(((40,39),(36,35)),((38,37),8)))))))))),(5,((7,4),(2,3)))),1);
   tree tree_217 [p = 0.001, P = 0.309] = [&W 0.000666] (6,((43,(10,(9,(((((19,18),(17,(28,16))),(15,14)),(13,12)),(11,((42,41),(((((34,33),(44,32)),(45,27)),(23,(31,(((25,24),22),((30,29),(21,20)))))),(26,((38,37),(((40,39),(36,35)),8)))))))))),(5,((7,4),(2,3)))),1);
   tree tree_218 [p = 0.001, P = 0.310] = [&W 0.000666] (6,((43,(10,(9,(((((19,18),(28,(17,16))),(15,14)),(13,12)),(11,((42,41),(((((34,33),(44,32)),(45,27)),(23,(31,((25,24),(22,((30,29),(21,20))))))),(26,((38,37),(((40,39),(36,35)),8)))))))))),(5,((7,2),(4,3)))),1);
   tree tree_219 [p = 0.001, P = 0.310] = [&W 0.000666] (6,((43,(10,(9,(((((19,18),(17,(28,16))),(15,14)),(13,12)),(11,((42,41),(((((34,33),(44,32)),(45,27)),(23,(31,((25,24),(22,((30,29),(21,20))))))),(26,((38,37),(((40,39),(36,35)),8)))))))))),(5,((7,4),(2,3)))),1);
   tree tree_220 [p = 0.001, P = 0.311] = [&W 0.000666] (6,((43,((10,9),(((((19,18),((28,17),16)),(15,14)),(13,12)),(11,(((((34,33),(44,32)),(45,27)),(23,(31,((25,24),(22,((30,29),(21,20))))))),((42,41),(26,((38,37),(((40,39),(36,35)),8))))))))),(5,((7,4),(2,3)))),1);
   tree tree_221 [p = 0.001, P = 0.312] = [&W 0.000666] (6,((43,(9,(10,(((((19,18),((28,17),16)),(15,14)),(13,12)),(11,((42,41),(((((34,33),(44,32)),(45,27)),(23,(31,((25,24),(22,((30,29),(21,20))))))),(26,((38,37),(((40,39),(36,35)),8)))))))))),(5,((7,4),(2,3)))),1);
   tree tree_222 [p = 0.001, P = 0.312] = [&W 0.000666] (6,((43,(10,(9,((((17,(28,16)),((19,18),(15,14))),(13,12)),(11,(((((34,33),(44,32)),(45,27)),(23,(31,((25,24),((30,29),(22,(21,20))))))),((42,41),(26,((38,37),(((40,39),(36,35)),8)))))))))),(5,(4,(2,(7,3))))),1);
   tree tree_223 [p = 0.001, P = 0.313] = [&W 0.000666] (6,((43,((10,9),((((17,(28,16)),((19,18),(15,14))),(13,12)),(11,((42,41),(((((34,33),(44,32)),(45,27)),(31,(23,((25,24),(22,((30,29),(21,20))))))),(26,((38,37),(((40,39),(36,35)),8))))))))),(5,(((7,4),2),3))),1);
   tree tree_224 [p = 0.001, P = 0.314] = [&W 0.000666] (6,((43,((10,9),((((17,((19,18),(28,16))),(15,14)),(13,12)),(11,(((((34,33),(44,32)),(45,27)),(23,(31,((25,24),(22,((30,29),(21,20))))))),((42,41),(26,((38,37),(((40,39),(36,35)),8))))))))),(5,(2,((7,4),3)))),1);
   tree tree_225 [p = 0.001, P = 0.314] = [&W 0.000666] (6,((43,((10,9),((((17,((19,18),(28,16))),(15,14)),(13,12)),(11,(((((34,33),(44,32)),(45,27)),(23,(31,((25,24),(22,((30,29),(21,20))))))),((42,41),(26,((38,37),(((40,39),(36,35)),8))))))))),(5,(2,(4,(7,3))))),1);
   tree tree_226 [p = 0.001, P = 0.315] = [&W 0.000666] (6,((43,(9,(10,(((((19,18),(17,(28,16))),(15,14)),(13,12)),(11,((42,41),(((((34,33),(44,32)),(45,27)),(23,(31,((25,24),(22,((30,29),(21,20))))))),(26,(((40,39),(36,35)),((38,37),8)))))))))),(5,((7,4),(2,3)))),1);
   tree tree_227 [p = 0.001, P = 0.316] = [&W 0.000666] (6,((43,((10,9),(((((19,18),(17,(28,16))),(15,14)),(13,12)),(11,(((((34,33),(44,32)),(45,27)),(23,((25,24),(22,((30,29),(21,20)))))),((42,41),((31,26),(((40,39),(36,35)),((38,37),8))))))))),(5,(((7,4),2),3))),1);
   tree tree_228 [p = 0.001, P = 0.316] = [&W 0.000666] (6,((43,((10,9),(((((19,18),(17,(28,16))),(15,14)),(13,12)),(11,(((((34,33),(44,32)),(45,27)),((31,23),((25,24),(22,((30,29),(21,20)))))),((42,41),(26,((38,37),(((40,39),(36,35)),8))))))))),(5,(2,((7,4),3)))),1);
   tree tree_229 [p = 0.001, P = 0.317] = [&W 0.000666] (6,((43,(10,(9,(((((19,18),(17,(28,16))),(15,14)),(13,12)),(11,(((((34,33),(44,32)),(45,27)),(23,((31,(25,24)),(22,((30,29),(21,20)))))),((42,41),(26,((38,37),(((40,39),(36,35)),8)))))))))),(5,(4,(2,(7,3))))),1);
   tree tree_230 [p = 0.001, P = 0.318] = [&W 0.000666] (6,((43,(9,(10,(((((19,18),(17,(28,16))),(15,14)),(13,12)),(11,(((((34,33),(44,32)),(45,27)),(23,(31,((25,24),(22,((30,29),(21,20))))))),((42,41),(26,((38,37),(((40,39),(36,35)),8)))))))))),(5,((7,4),(2,3)))),1);
   tree tree_231 [p = 0.001, P = 0.318] = [&W 0.000666] (6,((43,((10,9),((((17,(28,16)),((19,18),(15,14))),(13,12)),(11,((42,41),(((((34,33),(44,32)),(45,27)),(23,(31,((25,24),(22,((30,29),(21,20))))))),(26,(((40,39),(36,35)),((38,37),8))))))))),(5,(2,((7,4),3)))),1);
   tree tree_232 [p = 0.001, P = 0.319] = [&W 0.000666] (6,((43,(9,(10,(((((19,18),(17,(28,16))),(15,14)),(13,12)),(11,(((((34,33),(44,32)),(45,27)),(31,(23,((25,24),(22,((30,29),(21,20))))))),((42,41),(26,((38,37),(((40,39),(36,35)),8)))))))))),(5,(((7,4),2),3))),1);
   tree tree_233 [p = 0.001, P = 0.320] = [&W 0.000666] (6,((43,((10,9),(((((19,18),(17,(28,16))),(15,14)),(13,12)),(11,(((((34,33),(44,32)),(45,27)),((31,23),((25,24),(22,((30,29),(21,20)))))),((42,41),(26,(((40,39),(36,35)),((38,37),8))))))))),(5,(2,(4,(7,3))))),1);
   tree tree_234 [p = 0.001, P = 0.320] = [&W 0.000666] (6,((43,(9,(10,(((((19,18),(28,(17,16))),(15,14)),(13,12)),(11,(((((34,33),(44,32)),(45,27)),(23,(31,((25,24),(22,((30,29),(21,20))))))),((42,41),(26,(((40,39),(36,35)),((38,37),8)))))))))),(5,(((7,4),2),3))),1);
   tree tree_235 [p = 0.001, P = 0.321] = [&W 0.000666] (6,((43,((10,9),((((17,(28,16)),((19,18),(15,14))),(13,12)),(11,(((((34,33),(44,32)),(45,27)),(23,(31,((25,24),(22,((30,29),(21,20))))))),((42,41),(26,(((40,39),(36,35)),((38,37),8))))))))),(5,(2,((7,4),3)))),1);
   tree tree_236 [p = 0.001, P = 0.322] = [&W 0.000666] (6,((43,((10,9),((((17,(28,16)),((19,18),(15,14))),(13,12)),(11,(((((34,33),(44,32)),(45,27)),(31,(23,((25,24),(22,((30,29),(21,20))))))),((42,41),(26,(((40,39),(36,35)),((38,37),8))))))))),(5,((7,4),(2,3)))),1);
   tree tree_237 [p = 0.001, P = 0.322] = [&W 0.000666] (6,((43,((10,9),((((17,(28,16)),((19,18),(15,14))),(13,12)),(11,(((((34,33),(44,32)),(45,27)),(31,(23,((25,24),(22,((30,29),(21,20))))))),((42,41),(26,((38,37),(((40,39),(36,35)),8))))))))),(5,(((7,4),2),3))),1);
   tree tree_238 [p = 0.001, P = 0.323] = [&W 0.000666] (6,((43,(10,(9,(((((19,18),(28,(17,16))),(15,14)),(13,12)),(11,(((((34,33),(44,32)),(45,27)),((31,23),((25,24),(22,((30,29),(21,20)))))),((42,41),(26,(((40,39),(36,35)),((38,37),8)))))))))),(5,((4,2),(7,3)))),1);
   tree tree_239 [p = 0.001, P = 0.324] = [&W 0.000666] (6,((43,(10,(9,(((((19,18),(17,(28,16))),(15,14)),(13,12)),(11,(((((44,(34,33)),32),(45,27)),(23,(31,((25,24),(22,((30,29),(21,20))))))),((42,41),(26,((38,37),(((40,39),(36,35)),8)))))))))),(5,((4,2),(7,3)))),1);
   tree tree_240 [p = 0.001, P = 0.324] = [&W 0.000666] (6,((43,(10,(9,(((((19,18),(17,(28,16))),(15,14)),(13,12)),(11,(((((34,33),(44,32)),(45,27)),(31,(23,((25,24),(22,((30,29),(21,20))))))),((42,41),(26,(((40,39),(36,35)),((38,37),8)))))))))),(5,(2,((7,4),3)))),1);
   tree tree_241 [p = 0.001, P = 0.325] = [&W 0.000666] (6,((43,((10,9),((((17,((19,18),(28,16))),(15,14)),(13,12)),(11,(((((34,33),(44,32)),(45,27)),(31,(23,((25,24),(22,((30,29),(21,20))))))),((42,41),(26,(((40,39),(36,35)),((38,37),8))))))))),(5,((7,(4,2)),3))),1);
   tree tree_242 [p = 0.001, P = 0.326] = [&W 0.000666] (6,((43,(9,(10,((((17,(28,16)),((19,18),(15,14))),(13,12)),(11,(((((34,33),(44,32)),(45,27)),(31,(23,((25,24),(22,((30,29),(21,20))))))),((42,41),(26,(((40,39),(36,35)),((38,37),8)))))))))),(5,(4,((7,2),3)))),1);
   tree tree_243 [p = 0.001, P = 0.326] = [&W 0.000666] (6,((43,((10,9),(((((19,18),(17,(28,16))),(15,14)),(13,12)),(11,((42,41),(((((34,33),(44,32)),(45,27)),(31,(23,((25,24),(22,((30,29),(21,20))))))),(26,((38,37),(((40,39),(36,35)),8))))))))),(5,((7,2),(4,3)))),1);
   tree tree_244 [p = 0.001, P = 0.327] = [&W 0.000666] (6,((43,((10,9),(((((19,18),(17,(28,16))),(15,14)),(13,12)),(11,(((((34,33),(44,32)),(45,27)),(23,((31,24),(25,(22,((30,29),(21,20))))))),((42,41),(26,(((40,39),(36,35)),((38,37),8))))))))),(5,(7,(2,(4,3))))),1);
   tree tree_245 [p = 0.001, P = 0.328] = [&W 0.000666] (6,((43,(10,(9,(((((19,18),(17,(28,16))),(15,14)),(13,12)),(11,(((((34,33),(44,32)),(45,27)),((31,23),((25,24),(22,((30,29),(21,20)))))),((42,41),(26,((38,37),(((40,39),(36,35)),8)))))))))),(5,(2,(7,(4,3))))),1);
   tree tree_246 [p = 0.001, P = 0.328] = [&W 0.000666] (6,((43,(10,(9,(((15,((17,(28,16)),((19,18),14))),(13,12)),(11,(((((34,33),(44,32)),(45,27)),(23,(31,((25,24),(22,((30,29),(21,20))))))),((42,41),(26,(((40,39),(36,35)),((38,37),8)))))))))),(5,(7,(2,(4,3))))),1);
   tree tree_247 [p = 0.001, P = 0.329] = [&W 0.000666] (6,((43,(9,(10,(((((19,18),(17,(28,16))),(15,14)),(13,12)),(11,((42,41),(((((34,33),(44,32)),(45,27)),((31,23),((25,24),(22,((30,29),(21,20)))))),(26,((38,37),(((40,39),(36,35)),8)))))))))),(5,(7,(2,(4,3))))),1);
   tree tree_248 [p = 0.001, P = 0.330] = [&W 0.000666] (6,((43,((10,9),(((((19,18),(17,(28,16))),(15,14)),(13,12)),(11,((42,41),(((((34,33),(44,32)),(45,27)),(23,(31,((25,24),(22,((30,29),(21,20))))))),(26,(((40,39),(36,35)),((38,37),8))))))))),(5,((7,(4,2)),3))),1);
   tree tree_249 [p = 0.001, P = 0.330] = [&W 0.000666] (6,((43,((10,9),((((17,(28,16)),((19,18),(15,14))),(13,12)),(11,(((((34,33),(44,32)),(45,27)),(31,(23,((25,24),(22,((30,29),(21,20))))))),((42,41),(26,((38,37),(((40,39),(36,35)),8))))))))),(5,((7,2),(4,3)))),1);
   tree tree_250 [p = 0.001, P = 0.331] = [&W 0.000666] (6,((43,(9,(10,(((((19,18),(17,(28,16))),(15,14)),(13,12)),(11,(((((34,33),(44,32)),(45,27)),(23,(31,((25,24),(22,((30,29),(21,20))))))),((42,41),(26,(((40,39),(36,35)),((38,37),8)))))))))),(5,(4,((7,2),3)))),1);
   tree tree_251 [p = 0.001, P = 0.332] = [&W 0.000666] (6,((43,(10,(9,(((((19,18),(17,(28,16))),(15,14)),(13,12)),(11,(((((34,33),(44,32)),(45,27)),(31,(23,((25,24),((30,29),(22,(21,20))))))),((42,41),(26,(((40,39),(36,35)),((38,37),8)))))))))),(5,(7,((4,2),3)))),1);
   tree tree_252 [p = 0.001, P = 0.332] = [&W 0.000666] (6,((43,((10,9),((((17,(28,16)),((19,18),(15,14))),(13,12)),(11,(((((34,33),(44,32)),(45,27)),(31,(23,((25,24),(22,((30,29),(21,20))))))),((42,41),(26,((38,37),(((40,39),(36,35)),8))))))))),(5,(4,((7,2),3)))),1);
   tree tree_253 [p = 0.001, P = 0.333] = [&W 0.000666] (6,((43,((10,9),(((((19,18),((28,17),16)),(15,14)),(13,12)),(11,(((((34,33),(44,32)),(45,27)),(23,(31,((25,24),(22,((30,29),(21,20))))))),((42,41),(26,((38,37),(((40,39),(36,35)),8))))))))),(5,(7,(2,(4,3))))),1);
   tree tree_254 [p = 0.001, P = 0.334] = [&W 0.000666] (6,((43,((10,9),(((((19,18),(17,(28,16))),(15,14)),(13,12)),(11,(((((34,33),(44,32)),(45,27)),((31,23),((25,24),(22,((30,29),(21,20)))))),((42,41),(26,((38,37),(((40,39),(36,35)),8))))))))),(5,(4,((7,2),3)))),1);
   tree tree_255 [p = 0.001, P = 0.334] = [&W 0.000666] (6,((43,((10,9),((((17,(28,16)),((19,18),(15,14))),(13,12)),(11,(((((34,33),(44,32)),(45,27)),(23,(31,((25,24),(22,((30,29),(21,20))))))),((42,41),(26,(((40,39),(36,35)),((38,37),8))))))))),(5,(4,((7,2),3)))),1);
   tree tree_256 [p = 0.001, P = 0.335] = [&W 0.000666] (6,((43,(10,(9,(((((19,18),(17,(28,16))),(15,14)),(13,12)),(11,(((((34,33),(44,32)),(45,27)),(23,(31,((25,24),(22,((30,29),(21,20))))))),((42,41),(26,(((40,39),(36,35)),((38,37),8)))))))))),(5,(2,(4,(7,3))))),1);
   tree tree_257 [p = 0.001, P = 0.336] = [&W 0.000666] (6,((43,((10,9),(((((19,18),(17,(28,16))),(15,14)),(13,12)),(11,(((((34,33),(44,32)),(45,27)),(31,(23,((25,24),(22,((30,29),(21,20))))))),((42,41),(26,((38,37),(((40,39),(36,35)),8))))))))),(5,((7,2),(4,3)))),1);
   tree tree_258 [p = 0.001, P = 0.336] = [&W 0.000666] (6,((43,(10,(9,(((((19,18),(28,(17,16))),(15,14)),(13,12)),(11,((42,41),(((((34,33),(44,32)),(45,27)),(23,(31,((25,24),(22,((30,29),(21,20))))))),(26,((38,37),(((40,39),(36,35)),8)))))))))),(5,(7,((4,2),3)))),1);
   tree tree_259 [p = 0.001, P = 0.337] = [&W 0.000666] (6,((43,(9,(10,(((((28,(19,18)),(17,16)),(15,14)),(13,12)),(11,(((((34,33),(44,32)),(45,27)),(23,(31,((25,24),(22,((30,29),(21,20))))))),((42,41),(26,((38,37),(((40,39),(36,35)),8)))))))))),(5,(4,((7,2),3)))),1);
   tree tree_260 [p = 0.001, P = 0.338] = [&W 0.000666] (6,((43,(10,(9,(((((19,18),(17,(28,16))),(15,14)),(13,12)),(11,((42,41),(((((34,33),(44,32)),(45,27)),((31,23),((25,24),(22,((30,29),(21,20)))))),(26,(((40,39),(36,35)),((38,37),8)))))))))),(5,(7,(2,(4,3))))),1);
   tree tree_261 [p = 0.001, P = 0.338] = [&W 0.000666] (6,((43,(10,(9,(((((19,18),(17,(28,16))),(15,14)),(13,12)),(11,((42,41),(((((34,33),(44,32)),(45,27)),(23,(31,((25,24),(22,((30,29),(21,20))))))),(26,(((40,39),(36,35)),((38,37),8)))))))))),(5,(7,(2,(4,3))))),1);
   tree tree_262 [p = 0.001, P = 0.339] = [&W 0.000666] (6,((43,((10,9),(((((19,18),(17,(28,16))),(15,14)),(13,12)),(11,(((((34,33),(44,32)),(45,27)),(31,(23,((25,24),((30,29),(22,(21,20))))))),((42,41),(26,((38,37),(((40,39),(36,35)),8))))))))),(5,(2,(7,(4,3))))),1);
   tree tree_263 [p = 0.001, P = 0.340] = [&W 0.000666] (6,((43,(10,(9,(((((19,18),(17,(28,16))),(15,14)),(13,12)),(11,((42,41),(((((34,33),(44,32)),(45,27)),(31,(23,((25,24),(22,((30,29),(21,20))))))),(26,((38,37),(((40,39),(36,35)),8)))))))))),(5,((7,(4,2)),3))),1);
   tree tree_264 [p = 0.001, P = 0.340] = [&W 0.000666] (6,((43,((10,9),((((17,(28,16)),((19,18),(15,14))),(13,12)),(11,((42,41),(((((34,33),(44,32)),(45,27)),(23,(31,((25,24),(22,((30,29),(21,20))))))),(26,((38,37),(((40,39),(36,35)),8))))))))),(5,(2,(7,(4,3))))),1);
   tree tree_265 [p = 0.001, P = 0.341] = [&W 0.000666] (6,((43,(9,(10,(((((19,18),(17,(28,16))),(15,14)),(13,12)),(11,((42,41),(((((34,33),(44,32)),(45,27)),(23,(31,((25,24),(22,((30,29),(21,20))))))),(26,(((40,39),(36,35)),((38,37),8)))))))))),(5,(2,(7,(4,3))))),1);
   tree tree_266 [p = 0.001, P = 0.342] = [&W 0.000666] (6,((43,(9,(10,(((((19,18),(17,(28,16))),(15,14)),(13,12)),(11,(((((34,33),(44,32)),(45,27)),(31,(23,((25,24),(22,((30,29),(21,20))))))),((42,41),(26,((38,37),(((40,39),(36,35)),8)))))))))),(5,((7,2),(4,3)))),1);
   tree tree_267 [p = 0.001, P = 0.342] = [&W 0.000666] (6,((43,(10,(9,(((((19,18),(28,(17,16))),(15,14)),(13,12)),(11,(((((34,33),(44,32)),(45,27)),(23,(31,((25,24),(22,((30,29),(21,20))))))),((42,41),(26,((38,37),(((40,39),(36,35)),8)))))))))),(5,((7,(4,2)),3))),1);
   tree tree_268 [p = 0.001, P = 0.343] = [&W 0.000666] (6,((43,(9,((((17,(28,16)),((19,18),(15,14))),(13,12)),(10,(11,(((((34,33),(44,32)),(45,27)),(23,(31,((25,24),(22,((30,29),(21,20))))))),((42,41),(26,((38,37),(((40,39),(36,35)),8)))))))))),(5,((7,2),(4,3)))),1);
   tree tree_269 [p = 0.001, P = 0.344] = [&W 0.000666] (6,((43,((10,9),(((((19,18),((28,17),16)),(15,14)),(13,12)),(11,((42,41),(((((34,33),(44,32)),(45,27)),(31,(23,((25,24),(22,((30,29),(21,20))))))),(26,((38,37),(((40,39),(36,35)),8))))))))),(5,(2,(7,(4,3))))),1);
   tree tree_270 [p = 0.001, P = 0.344] = [&W 0.000666] (6,((43,(10,(9,((((17,((19,18),(28,16))),(15,14)),(13,12)),(11,(((((34,33),(44,32)),(45,27)),(23,(31,((25,24),(22,((30,29),(21,20))))))),((42,41),(26,(((40,39),(36,35)),((38,37),8)))))))))),(5,(7,(2,(4,3))))),1);
   tree tree_271 [p = 0.001, P = 0.345] = [&W 0.000666] (6,((43,(10,(9,((((17,(28,16)),((19,18),(15,14))),(13,12)),(11,(((((34,33),(44,32)),(45,27)),(31,(23,((25,24),(22,((30,29),(21,20))))))),((42,41),(26,(((40,39),(36,35)),((38,37),8)))))))))),(5,(7,(2,(4,3))))),1);
   tree tree_272 [p = 0.001, P = 0.346] = [&W 0.000666] (6,((43,(10,(9,(((((19,18),(17,(28,16))),(15,14)),(13,12)),(11,(((((34,33),(44,32)),(45,27)),(31,(23,((25,24),((30,29),(22,(21,20))))))),((42,41),(26,(((40,39),(36,35)),((38,37),8)))))))))),(5,(2,(7,(4,3))))),1);
   tree tree_273 [p = 0.001, P = 0.346] = [&W 0.000666] (6,((43,((10,9),(((((19,18),(28,(17,16))),(15,14)),(13,12)),(11,(((((34,33),(44,32)),(45,27)),(31,(23,((25,24),(22,((30,29),(21,20))))))),((42,41),(26,((38,37),(((40,39),(36,35)),8))))))))),(5,((7,(4,2)),3))),1);
   tree tree_274 [p = 0.001, P = 0.347] = [&W 0.000666] (6,((43,(10,(9,(((((19,18),(17,(28,16))),(15,14)),(13,12)),(11,((42,41),(((((34,33),(44,32)),(45,27)),(31,(23,((25,24),(22,((30,29),(21,20))))))),(26,((38,37),(((40,39),(36,35)),8)))))))))),(5,(2,(7,(4,3))))),1);
   tree tree_275 [p = 0.001, P = 0.348] = [&W 0.000666] (6,((43,(10,(9,(((((19,18),(17,(28,16))),(15,14)),(13,12)),(11,(((((34,33),(44,32)),(45,27)),((31,23),((25,24),(22,((30,29),(21,20)))))),((42,41),(26,(((40,39),(36,35)),((38,37),8)))))))))),(5,(7,(2,(4,3))))),1);
   tree tree_276 [p = 0.001, P = 0.348] = [&W 0.000666] (6,((43,((10,9),(((((19,18),(17,(28,16))),(15,14)),(13,12)),(11,(((((34,33),(44,32)),(45,27)),(23,(31,((25,24),((30,29),(22,(21,20))))))),((42,41),(26,((38,37),(((40,39),(36,35)),8))))))))),(5,(2,(7,(4,3))))),1);
   tree tree_277 [p = 0.001, P = 0.349] = [&W 0.000666] (6,((43,(10,(9,(((((28,17),16),((19,18),(15,14))),(13,12)),(11,(((((34,33),(44,32)),(45,27)),(31,(23,((25,24),(22,((30,29),(21,20))))))),((42,41),(26,(((40,39),(36,35)),((38,37),8)))))))))),(5,(2,(7,(4,3))))),1);
   tree tree_278 [p = 0.001, P = 0.350] = [&W 0.000666] (6,((43,(10,(9,((((17,(28,16)),((19,18),(15,14))),(13,12)),(11,(((((34,33),(44,32)),(45,27)),(23,(31,((25,24),(22,((30,29),(21,20))))))),((42,41),(26,(((40,39),(36,35)),((38,37),8)))))))))),(5,(2,(7,(4,3))))),1);
   tree tree_279 [p = 0.001, P = 0.350] = [&W 0.000666] (6,((43,(10,(9,(((((28,(19,18)),(17,16)),(15,14)),(13,12)),(11,(((((34,33),(44,32)),(45,27)),(31,(23,((25,24),(22,((30,29),(21,20))))))),((42,41),(26,((38,37),(((40,39),(36,35)),8)))))))))),(5,(2,((7,4),3)))),1);
   tree tree_280 [p = 0.001, P = 0.351] = [&W 0.000666] (6,((43,(9,(10,(((((19,18),(17,(28,16))),(15,14)),(13,12)),(11,(((((34,33),(44,32)),(45,27)),(23,(31,((25,24),((30,29),(22,(21,20))))))),((42,41),(26,(((40,39),(36,35)),((38,37),8)))))))))),(5,(4,(2,(7,3))))),1);
   tree tree_281 [p = 0.001, P = 0.352] = [&W 0.000666] (6,((43,(9,(10,(((((19,18),(28,(17,16))),(15,14)),(13,12)),(11,((42,41),(((((34,33),(44,32)),(45,27)),(23,(31,((25,24),(22,((30,29),(21,20))))))),(26,((38,37),(((40,39),(36,35)),8)))))))))),(5,(4,(2,(7,3))))),1);
   tree tree_282 [p = 0.001, P = 0.352] = [&W 0.000666] (6,((43,(10,(9,(((((19,18),(28,(17,16))),(15,14)),(13,12)),(11,(((((34,33),(44,32)),(45,27)),(23,(31,((25,24),(22,((30,29),(21,20))))))),((42,41),(26,((38,37),(((40,39),(36,35)),8)))))))))),(5,(2,((7,4),3)))),1);
   tree tree_283 [p = 0.001, P = 0.353] = [&W 0.000666] (6,((43,(9,(10,(((((19,18),(17,(28,16))),(15,14)),(13,12)),(11,(((((34,33),(44,32)),(45,27)),(31,(23,((25,24),(22,((30,29),(21,20))))))),((42,41),(26,(((40,39),(36,35)),((38,37),8)))))))))),(5,(4,(2,(7,3))))),1);
   tree tree_284 [p = 0.001, P = 0.354] = [&W 0.000666] (6,((43,((10,9),((((17,(28,16)),((19,18),(15,14))),(13,12)),(11,(((((34,33),(44,32)),(45,27)),(23,(31,((25,24),(22,((30,29),(21,20))))))),((42,41),(26,(((40,39),(36,35)),((38,37),8))))))))),(5,(7,((4,2),3)))),1);
   tree tree_285 [p = 0.001, P = 0.354] = [&W 0.000666] (6,((43,(10,(9,(((((19,18),(28,(17,16))),(15,14)),(13,12)),(11,(((((34,33),(44,32)),(45,27)),(23,(31,((25,24),(22,((30,29),(21,20))))))),((42,41),(26,(((40,39),(36,35)),((38,37),8)))))))))),(5,((7,2),(4,3)))),1);
   tree tree_286 [p = 0.001, P = 0.355] = [&W 0.000666] (6,((43,(9,(10,((((17,(28,16)),((19,18),(15,14))),(13,12)),(11,(((((34,33),(44,32)),(45,27)),(23,(31,((25,24),(22,((30,29),(21,20))))))),((42,41),(26,((38,37),(((40,39),(36,35)),8)))))))))),(5,(4,(2,(7,3))))),1);
   tree tree_287 [p = 0.001, P = 0.356] = [&W 0.000666] (6,((43,(9,(10,(((((28,17),16),((19,18),(15,14))),(13,12)),(11,((42,41),(((((34,33),(44,32)),(45,27)),(31,(23,((25,24),(22,((30,29),(21,20))))))),(26,((38,37),(((40,39),(36,35)),8)))))))))),(5,(4,(2,(7,3))))),1);
   tree tree_288 [p = 0.001, P = 0.356] = [&W 0.000666] (6,((43,(9,(10,(((((19,18),(28,(17,16))),(15,14)),(13,12)),(11,(((((34,33),(44,32)),(45,27)),(23,(31,((25,24),(22,((30,29),(21,20))))))),((42,41),(26,(((40,39),(36,35)),((38,37),8)))))))))),(5,(4,(2,(7,3))))),1);
   tree tree_289 [p = 0.001, P = 0.357] = [&W 0.000666] (6,((43,(9,(10,((((17,((19,18),(28,16))),(15,14)),(13,12)),(11,((42,41),(((((34,33),(44,32)),(45,27)),(23,(31,((25,24),(22,((30,29),(21,20))))))),(26,((38,37),(((40,39),(36,35)),8)))))))))),(5,(2,(4,(7,3))))),1);
   tree tree_290 [p = 0.001, P = 0.358] = [&W 0.000666] (6,((43,((10,9),(((((19,18),((28,17),16)),(15,14)),(13,12)),(11,(((((34,33),(44,32)),(45,27)),(23,(31,((25,24),(22,((30,29),(21,20))))))),((42,41),(26,((38,37),(((40,39),(36,35)),8))))))))),(5,(4,(2,(7,3))))),1);
   tree tree_291 [p = 0.001, P = 0.358] = [&W 0.000666] (6,((43,(10,(9,(((((19,18),(17,(28,16))),(15,14)),(13,12)),(11,((42,41),(((((34,33),(44,32)),(45,27)),(31,(23,((25,24),(22,((30,29),(21,20))))))),(26,((38,37),(((40,39),(36,35)),8)))))))))),(5,(2,((7,4),3)))),1);
   tree tree_292 [p = 0.001, P = 0.359] = [&W 0.000666] (6,((43,((10,9),(((((19,18),(28,(17,16))),(15,14)),(13,12)),(11,(((((34,33),(44,32)),(45,27)),(23,(31,((25,24),(22,((30,29),(21,20))))))),((42,41),(26,((38,37),(((40,39),(36,35)),8))))))))),(5,(2,((7,4),3)))),1);
   tree tree_293 [p = 0.001, P = 0.360] = [&W 0.000666] (6,((43,(10,(9,(((((28,(19,18)),(17,16)),(15,14)),(13,12)),(11,(((((34,33),(44,32)),(45,27)),(23,(31,((25,24),(22,((30,29),(21,20))))))),((42,41),(26,(((40,39),(36,35)),((38,37),8)))))))))),(5,(((7,4),2),3))),1);
   tree tree_294 [p = 0.001, P = 0.360] = [&W 0.000666] (6,((43,(9,(10,(((((19,18),(17,(28,16))),(15,14)),(13,12)),(11,((42,41),(((((34,33),(44,32)),(45,27)),(23,(31,((25,24),(22,((30,29),(21,20))))))),(26,(((40,39),(36,35)),((38,37),8)))))))))),(5,(7,((4,2),3)))),1);
   tree tree_295 [p = 0.001, P = 0.361] = [&W 0.000666] (6,((43,(10,(9,(((((19,18),(28,(17,16))),(15,14)),(13,12)),(11,(((((34,33),(44,32)),(45,27)),(23,(31,((25,24),(22,((30,29),(21,20))))))),((42,41),(26,(((40,39),(36,35)),((38,37),8)))))))))),(5,(2,((7,4),3)))),1);
   tree tree_296 [p = 0.001, P = 0.362] = [&W 0.000666] (6,((43,((10,9),(((((19,18),(17,(28,16))),(15,14)),(13,12)),(11,((42,41),(((((34,33),(44,32)),(45,27)),(23,(31,((25,24),(22,((30,29),(21,20))))))),(26,((38,37),(((40,39),(36,35)),8))))))))),(5,(4,(2,(7,3))))),1);
   tree tree_297 [p = 0.001, P = 0.362] = [&W 0.000666] (6,((43,((10,9),(((((19,18),(17,(28,16))),(15,14)),(13,12)),(11,(((((34,33),(44,32)),(45,27)),(31,(23,((25,24),(22,((30,29),(21,20))))))),((42,41),(26,(((40,39),(36,35)),((38,37),8))))))))),(5,(4,(2,(7,3))))),1);
   tree tree_298 [p = 0.001, P = 0.363] = [&W 0.000666] (6,((43,(10,(9,(((((19,18),(17,(28,16))),(15,14)),(13,12)),(11,((42,41),(((((34,33),(44,32)),(45,27)),(23,(31,((25,24),(22,((30,29),(21,20))))))),(26,(((40,39),(36,35)),((38,37),8)))))))))),(5,(4,((7,2),3)))),1);
   tree tree_299 [p = 0.001, P = 0.364] = [&W 0.000666] (6,((43,(10,(9,(((((19,18),(17,(28,16))),(15,14)),(13,12)),(11,(((((34,33),(44,32)),(45,27)),(31,(23,((25,24),(22,((30,29),(21,20))))))),((42,41),(26,(((40,39),(36,35)),((38,37),8)))))))))),(5,(4,((7,2),3)))),1);
   tree tree_300 [p = 0.001, P = 0.364] = [&W 0.000666] (6,((43,(10,(9,((((17,(28,16)),((19,18),(15,14))),(13,12)),(11,(((((34,33),(44,32)),(45,27)),(23,(31,((25,24),(22,((30,29),(21,20))))))),((42,41),(26,(((40,39),(36,35)),((38,37),8)))))))))),(5,(4,((7,2),3)))),1);
   tree tree_301 [p = 0.001, P = 0.365] = [&W 0.000666] (6,((43,(10,(9,(((((19,18),(17,(28,16))),(15,14)),(13,12)),(11,(((((34,33),(44,32)),(45,27)),(31,(23,((25,24),(22,((30,29),(21,20))))))),((42,41),(26,((38,37),(((40,39),(36,35)),8)))))))))),(5,(4,((7,2),3)))),1);
   tree tree_302 [p = 0.001, P = 0.366] = [&W 0.000666] (6,((43,(10,(9,(((((19,18),(17,(28,16))),(15,14)),(13,12)),(11,(((((34,33),(44,32)),(45,27)),((31,23),((25,24),(22,((30,29),(21,20)))))),((42,41),(26,((38,37),(((40,39),(36,35)),8)))))))))),(5,(4,((7,2),3)))),1);
   tree tree_303 [p = 0.001, P = 0.366] = [&W 0.000666] (6,((43,((10,9),(((((19,18),(17,(28,16))),(15,14)),(13,12)),(11,((42,41),(((((34,33),(44,32)),(45,27)),((31,23),((25,24),((30,29),(22,(21,20)))))),(26,((38,37),(((40,39),(36,35)),8))))))))),(5,(7,(2,(4,3))))),1);
   tree tree_304 [p = 0.001, P = 0.367] = [&W 0.000666] (6,((43,((10,9),((((17,(28,16)),((19,18),(15,14))),(13,12)),(11,(((((34,33),(44,32)),(45,27)),(31,(23,((25,24),(22,((30,29),(21,20))))))),((42,41),(26,(((40,39),(36,35)),((38,37),8))))))))),(5,(4,((7,2),3)))),1);
   tree tree_305 [p = 0.001, P = 0.368] = [&W 0.000666] (6,((43,((10,9),(((((19,18),(17,(28,16))),(15,14)),(13,12)),(11,((42,41),(((((34,33),(44,32)),(45,27)),(23,(31,((25,24),(22,((30,29),(21,20))))))),(26,((38,37),(((40,39),(36,35)),8))))))))),(5,(7,(2,(4,3))))),1);
   tree tree_306 [p = 0.001, P = 0.368] = [&W 0.000666] (6,((43,(10,(9,((((17,(28,16)),((19,18),(15,14))),(13,12)),(11,(((((34,33),(44,32)),(45,27)),((31,23),((25,24),(22,((30,29),(21,20)))))),((42,41),(26,(((40,39),(36,35)),((38,37),8)))))))))),(5,(4,((7,2),3)))),1);
   tree tree_307 [p = 0.001, P = 0.369] = [&W 0.000666] (6,((43,(10,(9,((((17,(28,16)),((19,18),(15,14))),(13,12)),(11,(((((34,33),(44,32)),(45,27)),(23,(31,((25,24),(22,((30,29),(21,20))))))),((42,41),(26,(((40,39),(36,35)),(37,(38,8))))))))))),(5,(4,((7,2),3)))),1);
   tree tree_308 [p = 0.001, P = 0.370] = [&W 0.000666] (6,((43,(9,(10,(((((19,18),(17,(28,16))),(15,14)),(13,12)),(11,(((((34,33),(44,32)),(45,27)),(23,(31,((25,24),((30,29),(22,(21,20))))))),((42,41),(26,(((40,39),(36,35)),((38,37),8)))))))))),(5,(7,(2,(4,3))))),1);
   tree tree_309 [p = 0.001, P = 0.370] = [&W 0.000666] (6,((43,((10,9),(((((19,18),(28,(17,16))),(15,14)),(13,12)),(11,(((((34,33),(44,32)),(45,27)),(23,(31,((25,24),(22,((30,29),(21,20))))))),((42,41),(26,(((40,39),(36,35)),((38,37),8))))))))),(5,((7,2),(4,3)))),1);
   tree tree_310 [p = 0.001, P = 0.371] = [&W 0.000666] (6,((43,(10,(9,(((((19,18),(17,(28,16))),(15,14)),(13,12)),(11,((42,41),(((((34,33),(44,32)),(45,27)),(23,(31,((25,24),(22,((30,29),(21,20))))))),(26,((38,37),(((40,39),(36,35)),8)))))))))),(5,((7,2),(4,3)))),1);
   tree tree_311 [p = 0.001, P = 0.372] = [&W 0.000666] (6,((43,(9,(10,(((((19,18),(17,(28,16))),(15,14)),(13,12)),(11,((42,41),(((((34,33),(44,32)),(45,27)),(23,(31,((25,24),(22,((30,29),(21,20))))))),(26,(((40,39),(36,35)),((38,37),8)))))))))),(5,(7,(2,(4,3))))),1);
   tree tree_312 [p = 0.001, P = 0.372] = [&W 0.000666] (6,((43,((10,9),((((17,(28,16)),((19,18),(15,14))),(13,12)),(11,(((((34,33),(44,32)),(45,27)),(31,(23,((25,24),(22,((30,29),(21,20))))))),((42,41),(26,((38,37),(((40,39),(36,35)),8))))))))),(5,(7,(2,(4,3))))),1);
   tree tree_313 [p = 0.001, P = 0.373] = [&W 0.000666] (6,((43,((10,9),(((((19,18),(28,(17,16))),(15,14)),(13,12)),(11,(((((34,33),(44,32)),(45,27)),(23,(31,((25,24),(22,((30,29),(21,20))))))),((42,41),(26,((38,37),(((40,39),(36,35)),8))))))))),(5,(7,((4,2),3)))),1);
   tree tree_314 [p = 0.001, P = 0.374] = [&W 0.000666] (6,((43,(10,(9,(((((19,18),(17,(28,16))),(15,14)),(13,12)),(11,(((((34,33),(44,32)),(45,27)),(31,(23,((25,24),((30,29),(22,(21,20))))))),((42,41),(26,((38,37),(((40,39),(36,35)),8)))))))))),(5,(4,((7,2),3)))),1);
   tree tree_315 [p = 0.001, P = 0.374] = [&W 0.000666] (6,((43,(10,(9,(((((19,18),((28,17),16)),(15,14)),(13,12)),(11,((42,41),(((((34,33),(44,32)),(45,27)),(23,(31,((25,24),(22,((30,29),(21,20))))))),(26,((38,37),(((40,39),(36,35)),8)))))))))),(5,(4,((7,2),3)))),1);
   tree tree_316 [p = 0.001, P = 0.375] = [&W 0.000666] (6,((43,(10,(9,(((((19,18),(28,(17,16))),(15,14)),(13,12)),(11,(((((34,33),(44,32)),(45,27)),(23,(31,((25,24),(22,((30,29),(21,20))))))),((42,41),(26,((38,37),(((40,39),(36,35)),8)))))))))),(5,(4,((7,2),3)))),1);
   tree tree_317 [p = 0.001, P = 0.376] = [&W 0.000666] (6,((43,(10,(9,((((17,(28,16)),((19,18),(15,14))),(13,12)),(11,(((((34,33),(44,32)),(45,27)),(23,(31,((25,24),(22,((30,29),(21,20))))))),((42,41),(26,(((40,39),(36,35)),((38,37),8)))))))))),(5,(4,(7,(2,3))))),1);
   tree tree_318 [p = 0.001, P = 0.376] = [&W 0.000666] (6,((43,(10,(9,((((17,(28,16)),((19,18),(15,14))),(13,12)),(11,(((((34,33),(44,32)),(45,27)),(31,(23,((25,24),(22,((30,29),(21,20))))))),((42,41),(26,((38,37),(((40,39),(36,35)),8)))))))))),(5,(4,(7,(2,3))))),1);
   tree tree_319 [p = 0.001, P = 0.377] = [&W 0.000666] (6,((43,(10,(9,(((((19,18),(17,(28,16))),(15,14)),(13,12)),(11,((42,41),(((((34,33),(44,32)),(45,27)),(23,(31,((25,24),(22,((30,29),(21,20))))))),(26,(((40,39),(36,35)),((38,37),8)))))))))),(5,(4,(7,(2,3))))),1);
   tree tree_320 [p = 0.001, P = 0.378] = [&W 0.000666] (6,((43,(10,(9,(((((19,18),(17,(28,16))),(15,14)),(13,12)),(11,(((((34,33),(44,32)),(45,27)),(23,(31,((25,24),((30,29),(22,(21,20))))))),((42,41),(26,((38,37),(((40,39),(36,35)),8)))))))))),(5,((4,(7,2)),3))),1);
   tree tree_321 [p = 0.001, P = 0.378] = [&W 0.000666] (6,((43,((10,9),(((((19,18),(28,(17,16))),(15,14)),(13,12)),(11,(((((34,33),(44,32)),(45,27)),(31,(23,((25,24),(22,((30,29),(21,20))))))),((42,41),(26,(((40,39),(36,35)),((38,37),8))))))))),(5,(4,(7,(2,3))))),1);
   tree tree_322 [p = 0.001, P = 0.379] = [&W 0.000666] (6,((43,(10,(9,(((((19,18),(28,(17,16))),(15,14)),(13,12)),(11,(((((34,33),(44,32)),(45,27)),(23,(31,((25,24),(22,((30,29),(21,20))))))),((42,41),(26,(((40,39),(36,35)),((38,37),8)))))))))),(5,((4,(7,2)),3))),1);
   tree tree_323 [p = 0.001, P = 0.380] = [&W 0.000666] (6,((43,((10,9),(((((19,18),(28,(17,16))),(15,14)),(13,12)),(11,(((((34,33),(44,32)),(45,27)),(23,(31,((25,24),(22,((30,29),(21,20))))))),((42,41),(26,(((40,39),(36,35)),((38,37),8))))))))),(5,(4,(7,(2,3))))),1);
   tree tree_324 [p = 0.001, P = 0.380] = [&W 0.000666] (6,((43,(10,(9,(((((19,18),(17,(28,16))),(15,14)),(13,12)),(11,((42,41),(((((34,33),(44,32)),(45,27)),(23,(31,((25,24),(22,((30,29),(21,20))))))),(26,(((40,39),(36,35)),((38,37),8)))))))))),(5,((4,(7,2)),3))),1);
   tree tree_325 [p = 0.001, P = 0.381] = [&W 0.000666] (6,((43,(10,(9,(((((19,18),(28,(17,16))),(15,14)),(13,12)),(11,(((((34,33),(44,32)),(45,27)),(23,(31,((25,24),(22,((30,29),(21,20))))))),((42,41),(26,((38,37),(((40,39),(36,35)),8)))))))))),(5,(4,(7,(2,3))))),1);
   tree tree_326 [p = 0.001, P = 0.382] = [&W 0.000666] (6,((43,(10,(9,(((((19,18),(17,(28,16))),(15,14)),(13,12)),(11,(((((34,33),(44,32)),(45,27)),((31,23),((25,24),(22,((30,29),(21,20)))))),((42,41),(26,(((40,39),(36,35)),((38,37),8)))))))))),(5,((4,(7,2)),3))),1);
   tree tree_327 [p = 0.001, P = 0.382] = [&W 0.000666] (6,((43,(10,(9,(((((28,(19,18)),(17,16)),(15,14)),(13,12)),(11,(((((34,33),(44,32)),(45,27)),(23,(31,((25,24),(22,((30,29),(21,20))))))),((42,41),(26,((38,37),(((40,39),(36,35)),8)))))))))),(5,((4,(7,2)),3))),1);
   tree tree_328 [p = 0.001, P = 0.383] = [&W 0.000666] (6,((43,(10,(9,(((((19,18),(17,(28,16))),(15,14)),(13,12)),(11,((((44,((34,33),32)),(45,27)),(23,(31,((25,24),(22,((30,29),(21,20))))))),((42,41),(26,((38,37),(((40,39),(36,35)),8)))))))))),(5,(4,(7,(2,3))))),1);
   tree tree_329 [p = 0.001, P = 0.384] = [&W 0.000666] (6,((43,(10,(9,(((((19,18),((28,17),16)),(15,14)),(13,12)),(11,(((((34,33),(44,32)),(45,27)),(23,(31,((25,24),(22,((30,29),(21,20))))))),((42,41),(26,(((40,39),(36,35)),((38,37),8)))))))))),(5,((4,(7,2)),3))),1);
   tree tree_330 [p = 0.001, P = 0.384] = [&W 0.000666] (6,((43,(9,(10,(((((19,18),(17,(28,16))),(15,14)),(13,12)),(11,(((((34,33),(44,32)),(45,27)),(23,(31,((25,24),(22,((30,29),(21,20))))))),((42,41),(26,(((40,39),(36,35)),(37,(38,8))))))))))),(5,(4,(7,(2,3))))),1);
   tree tree_331 [p = 0.001, P = 0.385] = [&W 0.000666] (6,((43,((10,9),(((((19,18),(17,(28,16))),(15,14)),(13,12)),(11,(((((34,33),(44,32)),(45,27)),(23,(31,((25,24),((30,29),(22,(21,20))))))),((42,41),(26,(((40,39),(36,35)),((38,37),8))))))))),(5,((4,2),(7,3)))),1);
   tree tree_332 [p = 0.001, P = 0.386] = [&W 0.000666] (6,((43,((10,9),(((((19,18),(17,(28,16))),(15,14)),(13,12)),(11,((42,41),(((((34,33),(44,32)),(45,27)),(23,(31,((25,24),(22,((30,29),(21,20))))))),(26,((38,37),(((40,39),(36,35)),8))))))))),(5,((4,2),(7,3)))),1);
   tree tree_333 [p = 0.001, P = 0.386] = [&W 0.000666] (6,((43,(9,(10,((((17,(28,16)),((19,18),(15,14))),(13,12)),(11,(((((34,33),(44,32)),(45,27)),(23,(31,((25,24),(22,((30,29),(21,20))))))),((42,41),(26,(((40,39),(36,35)),((38,37),8)))))))))),(5,(4,(7,(2,3))))),1);
   tree tree_334 [p = 0.001, P = 0.387] = [&W 0.000666] (6,((43,(9,(10,((((17,(28,16)),((19,18),(15,14))),(13,12)),(11,((42,41),(((((34,33),(44,32)),(45,27)),(23,(31,((25,24),((30,29),(22,(21,20))))))),(26,((38,37),(((40,39),(36,35)),8)))))))))),(5,(4,(7,(2,3))))),1);
   tree tree_335 [p = 0.001, P = 0.388] = [&W 0.000666] (6,((43,(9,(10,(((((19,18),(17,(28,16))),(15,14)),(13,12)),(11,(((((34,33),(44,32)),(45,27)),((31,23),((25,24),(22,((30,29),(21,20)))))),((42,41),(26,(((40,39),(36,35)),((38,37),8)))))))))),(5,(4,(7,(2,3))))),1);
   tree tree_336 [p = 0.001, P = 0.388] = [&W 0.000666] (6,((43,((10,9),(((((19,18),(17,(28,16))),(15,14)),(13,12)),(11,(((((34,33),(44,32)),(45,27)),(31,(23,((25,24),(22,((30,29),(21,20))))))),((42,41),(26,(((40,39),(36,35)),((38,37),8))))))))),(5,((4,2),(7,3)))),1);
   tree tree_337 [p = 0.001, P = 0.389] = [&W 0.000666] (6,((43,((10,9),((((17,(28,16)),((19,18),(15,14))),(13,12)),(11,(((((34,33),(44,32)),(45,27)),((31,23),((25,24),(22,((30,29),(21,20)))))),((42,41),(26,((38,37),(((40,39),(36,35)),8))))))))),(5,(4,(7,(2,3))))),1);
   tree tree_338 [p = 0.001, P = 0.390] = [&W 0.000666] (6,((43,((10,9),(((((19,18),(17,(28,16))),(15,14)),(13,12)),(11,(((((34,33),(44,32)),(45,27)),((31,23),((25,24),(22,((30,29),(21,20)))))),((42,41),(26,((38,37),(((40,39),(36,35)),8))))))))),(5,(4,(7,(2,3))))),1);
   tree tree_339 [p = 0.001, P = 0.390] = [&W 0.000666] (6,((43,((10,9),(((((19,18),(17,(28,16))),(15,14)),(13,12)),(11,(((((34,33),(44,32)),(45,27)),((31,23),((25,24),(22,((30,29),(21,20)))))),((42,41),(26,(((40,39),(36,35)),((38,37),8))))))))),(5,(4,(7,(2,3))))),1);
   tree tree_340 [p = 0.001, P = 0.391] = [&W 0.000666] (6,((43,((10,9),(((((19,18),(17,(28,16))),(15,14)),(13,12)),(11,(((((34,33),(44,32)),(45,27)),(31,(23,((25,24),(22,((30,29),(21,20))))))),((42,41),(26,((38,37),(((40,39),(36,35)),8))))))))),(5,((4,2),(7,3)))),1);
   tree tree_341 [p = 0.001, P = 0.392] = [&W 0.000666] (6,((43,((10,9),((((17,(28,16)),((19,18),(15,14))),(13,12)),(11,(((((34,33),(44,32)),(45,27)),(23,(31,((25,24),(22,((30,29),(21,20))))))),((42,41),(26,(((40,39),(36,35)),((38,37),8))))))))),(5,(4,(7,(2,3))))),1);
   tree tree_342 [p = 0.001, P = 0.392] = [&W 0.000666] (6,((43,(10,(9,(((((19,18),(17,(28,16))),(15,14)),(13,12)),(11,((42,41),(((((34,33),(44,32)),(45,27)),((31,23),((25,24),(22,((30,29),(21,20)))))),(26,((38,37),(((40,39),(36,35)),8)))))))))),(5,((4,(7,2)),3))),1);
   tree tree_343 [p = 0.001, P = 0.393] = [&W 0.000666] (6,((43,(10,(9,((((17,(28,16)),((19,18),(15,14))),(13,12)),(11,(((((34,33),(44,32)),(45,27)),(23,(31,((25,24),(22,((30,29),(21,20))))))),((42,41),(26,((38,37),(((40,39),(36,35)),8)))))))))),(5,((4,(7,2)),3))),1);
   tree tree_344 [p = 0.001, P = 0.394] = [&W 0.000666] (6,((43,(9,(10,(((((19,18),(28,(17,16))),(15,14)),(13,12)),(11,(((((34,33),(44,32)),(45,27)),(23,(31,((25,24),(22,((30,29),(21,20))))))),((42,41),(26,(((40,39),(36,35)),((38,37),8)))))))))),(5,((4,(7,2)),3))),1);
   tree tree_345 [p = 0.001, P = 0.394] = [&W 0.000666] (6,((43,(10,(9,((((17,(28,16)),((19,18),(15,14))),(13,12)),(11,(((((34,33),(44,32)),(45,27)),(23,(31,((25,24),(22,((30,29),(21,20))))))),((42,41),(26,((38,37),(((40,39),(36,35)),8)))))))))),(5,(7,(4,(2,3))))),1);
   tree tree_346 [p = 0.001, P = 0.395] = [&W 0.000666] (6,((43,(10,(9,(((((28,17),16),((19,18),(15,14))),(13,12)),(11,(((((34,33),(44,32)),(45,27)),(23,(31,((25,24),(22,((30,29),(21,20))))))),((42,41),(26,((38,37),(((40,39),(36,35)),8)))))))))),(5,(7,(4,(2,3))))),1);
   tree tree_347 [p = 0.001, P = 0.396] = [&W 0.000666] (6,((43,((10,9),((((17,((19,18),(28,16))),(15,14)),(13,12)),(11,(((((34,33),(44,32)),(45,27)),(23,(31,((25,24),(22,((30,29),(21,20))))))),((42,41),(26,((38,37),(((40,39),(36,35)),8))))))))),(5,((4,(7,2)),3))),1);
   tree tree_348 [p = 0.001, P = 0.396] = [&W 0.000666] (6,((43,(9,(10,(((((28,(19,18)),(17,16)),(15,14)),(13,12)),(11,(((((34,33),(44,32)),(45,27)),(23,(31,((25,24),(22,((30,29),(21,20))))))),((42,41),(26,(((40,39),(36,35)),((38,37),8)))))))))),(5,((4,(7,2)),3))),1);
   tree tree_349 [p = 0.001, P = 0.397] = [&W 0.000666] (6,((43,(9,(10,(((((19,18),(28,(17,16))),(15,14)),(13,12)),(11,(((((34,33),(44,32)),(45,27)),(31,(23,((25,24),(22,((30,29),(21,20))))))),((42,41),(26,((38,37),(((40,39),(36,35)),8)))))))))),(5,((4,(7,2)),3))),1);
   tree tree_350 [p = 0.001, P = 0.398] = [&W 0.000666] (6,((43,(10,(9,(((((28,17),16),((19,18),(15,14))),(13,12)),(11,((42,41),(((((34,33),(44,32)),(45,27)),(23,(31,((25,24),(22,((30,29),(21,20))))))),(26,(((40,39),(36,35)),((38,37),8)))))))))),(5,(7,(4,(2,3))))),1);
   tree tree_351 [p = 0.001, P = 0.398] = [&W 0.000666] (6,((43,(9,(10,(((((19,18),(17,(28,16))),(15,14)),(13,12)),(11,(((((34,33),(44,32)),(45,27)),(23,(31,((25,24),(22,((30,29),(21,20))))))),((42,41),(26,(((40,39),(36,35)),((38,37),8)))))))))),(5,((4,(7,2)),3))),1);
   tree tree_352 [p = 0.001, P = 0.399] = [&W 0.000666] (6,((43,(9,(10,(((((19,18),(17,(28,16))),(15,14)),(13,12)),(11,((42,41),(((((34,33),(44,32)),(45,27)),(31,(23,((25,24),(22,((30,29),(21,20))))))),(26,((38,37),(((40,39),(36,35)),8)))))))))),(5,((4,(7,2)),3))),1);
   tree tree_353 [p = 0.001, P = 0.400] = [&W 0.000666] (6,((43,(9,(10,(((((19,18),(17,(28,16))),(15,14)),(13,12)),(11,(((((34,33),(44,32)),(45,27)),(31,(23,((25,24),(22,((30,29),(21,20))))))),((42,41),(26,(((40,39),(36,35)),((38,37),8)))))))))),(5,(7,(4,(2,3))))),1);
   tree tree_354 [p = 0.001, P = 0.400] = [&W 0.000666] (6,((43,(9,(10,(((((19,18),((28,17),16)),(15,14)),(13,12)),(11,((42,41),(((((34,33),(44,32)),(45,27)),(23,(31,((25,24),(22,((30,29),(21,20))))))),(26,((38,37),(((40,39),(36,35)),8)))))))))),(5,((4,(7,2)),3))),1);
   tree tree_355 [p = 0.001, P = 0.401] = [&W 0.000666] (6,((43,(9,(10,(((((19,18),(17,(28,16))),(15,14)),(13,12)),(11,(((((34,33),(44,32)),(45,27)),(31,(23,((25,24),(22,((30,29),(21,20))))))),((42,41),(26,((38,37),(((40,39),(36,35)),8)))))))))),(5,((4,(7,2)),3))),1);
   tree tree_356 [p = 0.001, P = 0.402] = [&W 0.000666] (6,((43,(10,(9,(((((19,18),(17,(28,16))),(15,14)),(13,12)),(11,(((((34,33),(44,32)),(45,27)),(31,(23,((25,24),(22,((30,29),(21,20))))))),((42,41),(26,((38,37),(((40,39),(36,35)),8)))))))))),(5,(7,(4,(2,3))))),1);
   tree tree_357 [p = 0.001, P = 0.402] = [&W 0.000666] (6,((43,((10,9),(((((19,18),(17,(28,16))),(15,14)),(13,12)),(11,((42,41),(((((34,33),(44,32)),(45,27)),(31,(23,((25,24),((30,29),(22,(21,20))))))),(26,((38,37),(((40,39),(36,35)),8))))))))),(5,((4,(7,2)),3))),1);
   tree tree_358 [p = 0.001, P = 0.403] = [&W 0.000666] (6,((43,((10,9),((((17,(28,16)),((19,18),(15,14))),(13,12)),(11,(((((34,33),(44,32)),(45,27)),(23,(31,((25,24),(22,((30,29),(21,20))))))),((42,41),(26,((38,37),(((40,39),(36,35)),8))))))))),(5,((4,(7,2)),3))),1);
   tree tree_359 [p = 0.001, P = 0.404] = [&W 0.000666] (6,((43,(9,(10,(((((19,18),(17,(28,16))),(15,14)),(13,12)),(11,(((((34,33),(44,32)),(45,27)),(31,(23,((25,24),(22,((30,29),(21,20))))))),((42,41),(26,((38,37),(((40,39),(36,35)),8)))))))))),(5,(7,(4,(2,3))))),1);
   tree tree_360 [p = 0.001, P = 0.404] = [&W 0.000666] (6,((43,(9,(10,((((17,(28,16)),((19,18),(15,14))),(13,12)),(11,(((((34,33),(44,32)),(45,27)),(23,(31,((25,24),(22,((30,29),(21,20))))))),((42,41),(26,(((40,39),(36,35)),((38,37),8)))))))))),(5,(7,(4,(2,3))))),1);
   tree tree_361 [p = 0.001, P = 0.405] = [&W 0.000666] (6,((43,(9,(10,(((((19,18),(17,(28,16))),(15,14)),(13,12)),(11,(((((34,33),(44,32)),(45,27)),(23,(31,((25,24),(22,((30,29),(21,20))))))),((42,41),(26,(((40,39),(36,35)),((38,37),8)))))))))),(5,(7,(4,(2,3))))),1);
   tree tree_362 [p = 0.001, P = 0.406] = [&W 0.000666] (6,((43,((10,9),(((((19,18),(28,(17,16))),(15,14)),(13,12)),(11,((42,41),(((((34,33),(44,32)),(45,27)),(23,(31,((25,24),(22,((30,29),(21,20))))))),(26,((38,37),(((40,39),(36,35)),8))))))))),(5,((4,(7,2)),3))),1);
   tree tree_363 [p = 0.001, P = 0.406] = [&W 0.000666] (6,((43,((10,9),((((17,(28,16)),((19,18),(15,14))),(13,12)),(11,((42,41),(((((34,33),(44,32)),(45,27)),(23,(31,((25,24),(22,((30,29),(21,20))))))),(26,((38,37),(((40,39),(36,35)),8))))))))),(5,(7,(4,(2,3))))),1);
   tree tree_364 [p = 0.001, P = 0.407] = [&W 0.000666] (6,((43,((10,9),(((((19,18),(17,(28,16))),(15,14)),(13,12)),(11,(((((44,(34,33)),32),(45,27)),(23,(31,((25,24),(22,((30,29),(21,20))))))),((42,41),(26,((38,37),(((40,39),(36,35)),8))))))))),(5,(7,(4,(2,3))))),1);
   tree tree_365 [p = 0.001, P = 0.408] = [&W 0.000666] (6,((43,((10,9),((((17,(28,16)),((19,18),(15,14))),(13,12)),(11,(((((34,33),(44,32)),(45,27)),(23,(31,((25,24),((30,29),(22,(21,20))))))),((42,41),(26,((38,37),(((40,39),(36,35)),8))))))))),(5,((4,(7,2)),3))),1);
   tree tree_366 [p = 0.001, P = 0.408] = [&W 0.000666] (6,((43,((10,9),((((17,(28,16)),((19,18),(15,14))),(13,12)),(11,((42,41),(((((34,33),(44,32)),(45,27)),(23,(31,((25,24),(22,((30,29),(21,20))))))),(26,((38,37),(((40,39),(36,35)),8))))))))),(5,((4,(7,2)),3))),1);
   tree tree_367 [p = 0.001, P = 0.409] = [&W 0.000666] (6,((43,((10,9),(((((19,18),(17,(28,16))),(15,14)),(13,12)),(11,((42,41),(((((34,33),(44,32)),(45,27)),(31,(23,((25,24),(22,((30,29),(21,20))))))),(26,((38,37),(((40,39),(36,35)),8))))))))),(5,((4,(7,2)),3))),1);
   tree tree_368 [p = 0.001, P = 0.410] = [&W 0.000666] (6,((43,((10,9),(((((19,18),(17,(28,16))),(15,14)),(13,12)),(11,(((((34,33),(44,32)),(45,27)),(31,(23,((25,24),(22,((30,29),(21,20))))))),((42,41),(26,(((40,39),(36,35)),((38,37),8))))))))),(5,((4,(7,2)),3))),1);
   tree tree_369 [p = 0.001, P = 0.410] = [&W 0.000666] (6,((43,((10,9),((((17,(28,16)),((19,18),(15,14))),(13,12)),(11,(((((34,33),(44,32)),(45,27)),(31,(23,((25,24),(22,((30,29),(21,20))))))),((42,41),(26,((38,37),(((40,39),(36,35)),8))))))))),(5,(7,(4,(2,3))))),1);
   tree tree_370 [p = 0.001, P = 0.411] = [&W 0.000666] (6,((43,(10,(9,((((17,((19,18),(28,16))),(15,14)),(13,12)),(11,((42,41),(((((34,33),(44,32)),(45,27)),(23,(31,((25,24),(22,((30,29),(21,20))))))),(26,((38,37),(((40,39),(36,35)),8)))))))))),(5,((4,2),(7,3)))),1);
   tree tree_371 [p = 0.001, P = 0.412] = [&W 0.000666] (6,((43,(10,(9,(((((19,18),(17,(28,16))),(15,14)),(13,12)),(11,(((((34,33),(44,32)),(45,27)),((31,23),((25,24),(22,((30,29),(21,20)))))),((42,41),(26,(((40,39),(36,35)),((38,37),8)))))))))),(5,((4,2),(7,3)))),1);
   tree tree_372 [p = 0.001, P = 0.412] = [&W 0.000666] (6,((43,(10,(9,(((((19,18),(17,(28,16))),(15,14)),(13,12)),(11,(((((34,33),(44,32)),(45,27)),((31,23),((25,24),(22,((30,29),(21,20)))))),((42,41),(26,((38,37),(((40,39),(36,35)),8)))))))))),(5,((4,2),(7,3)))),1);
   tree tree_373 [p = 0.001, P = 0.413] = [&W 0.000666] (6,((43,(9,(10,((((17,((19,18),(28,16))),(15,14)),(13,12)),(11,(((((34,33),(44,32)),(45,27)),(23,(31,((25,24),(22,((30,29),(21,20))))))),((42,41),(26,((38,37),(((40,39),(36,35)),8)))))))))),(5,(4,(7,(2,3))))),1);
   tree tree_374 [p = 0.001, P = 0.414] = [&W 0.000666] (6,((43,(9,(10,((((17,((19,18),(28,16))),(15,14)),(13,12)),(11,((42,41),(((((34,33),(44,32)),(45,27)),(23,(31,((25,24),(22,((30,29),(21,20))))))),(26,((38,37),(((40,39),(36,35)),8)))))))))),(5,(4,(7,(2,3))))),1);
   tree tree_375 [p = 0.001, P = 0.414] = [&W 0.000666] (6,((43,(10,(9,(((((19,18),(17,(28,16))),(15,14)),(13,12)),(11,((42,41),(((((34,33),(44,32)),(45,27)),(23,(31,((25,24),(22,((30,29),(21,20))))))),(26,(((40,39),(36,35)),((38,37),8)))))))))),(5,((4,2),(7,3)))),1);
   tree tree_376 [p = 0.000, P = 0.415] = [&W 0.000333] (6,((43,(10,(9,(((((28,17),16),((19,18),(15,14))),(13,12)),(11,(((((34,33),(44,32)),(45,27)),(23,(31,((25,24),(22,((30,29),(21,20))))))),((42,41),(26,((38,37),(((40,39),(36,35)),8)))))))))),(5,((4,2),(7,3)))),1);
   tree tree_377 [p = 0.000, P = 0.415] = [&W 0.000333] (6,((43,(9,(10,(((((19,18),(17,(28,16))),(15,14)),(13,12)),(11,((42,41),(((((34,33),(44,32)),(45,27)),(31,(23,((25,24),((30,29),(22,(21,20))))))),(26,((38,37),(((40,39),(36,35)),8)))))))))),(5,((7,2),(4,3)))),1);
   tree tree_378 [p = 0.000, P = 0.415] = [&W 0.000333] (6,((43,(10,(9,(((((19,18),(17,(28,16))),(15,14)),(13,12)),(11,(((((34,33),(44,32)),(45,27)),(23,(31,(((25,24),22),((30,29),(21,20)))))),((42,41),(26,(((40,39),(36,35)),((38,37),8)))))))))),(5,((4,2),(7,3)))),1);
   tree tree_379 [p = 0.000, P = 0.416] = [&W 0.000333] (6,((43,(10,(9,(((((28,17),16),((19,18),(15,14))),(13,12)),(11,(((((34,33),(44,32)),(45,27)),(31,(23,((25,24),(22,((30,29),(21,20))))))),((42,41),(26,(((40,39),(36,35)),((38,37),8)))))))))),(5,((4,2),(7,3)))),1);
   tree tree_380 [p = 0.000, P = 0.416] = [&W 0.000333] (6,((43,(9,(10,(((((19,18),(17,(28,16))),(15,14)),(13,12)),(11,((42,41),((((44,((34,33),32)),(45,27)),(23,(31,((25,24),(22,((30,29),(21,20))))))),(26,((38,37),(((40,39),(36,35)),8)))))))))),(5,((7,2),(4,3)))),1);
   tree tree_381 [p = 0.000, P = 0.416] = [&W 0.000333] (6,((43,(10,(9,(((((19,18),(17,(28,16))),(15,14)),(13,12)),(11,(((((44,(34,33)),32),(45,27)),(23,(31,((25,24),(22,((30,29),(21,20))))))),((42,41),(26,((38,37),(((40,39),(36,35)),8)))))))))),(5,((7,(4,2)),3))),1);
   tree tree_382 [p = 0.000, P = 0.417] = [&W 0.000333] (6,((43,((10,9),(((((19,18),(17,(28,16))),(15,14)),(13,12)),(11,((42,41),(((((34,33),(44,32)),(45,27)),(23,(31,((25,24),(22,((30,29),(21,20))))))),(26,(((40,39),(36,35)),((38,37),8))))))))),(5,((4,(7,2)),3))),1);
   tree tree_383 [p = 0.000, P = 0.417] = [&W 0.000333] (6,((43,(10,(9,((((17,(28,16)),((19,18),(15,14))),(13,12)),(11,(((((34,33),(44,32)),(45,27)),(23,(31,((25,24),(22,((30,29),(21,20))))))),((42,41),(26,((38,37),(((40,39),(36,35)),8)))))))))),(5,((4,2),(7,3)))),1);
   tree tree_384 [p = 0.000, P = 0.417] = [&W 0.000333] (6,((43,((10,9),(((((19,18),(17,(28,16))),(15,14)),(13,12)),(11,((42,41),(((((34,33),(44,32)),(45,27)),((31,23),(((30,29),24),((25,22),(21,20))))),(26,((38,37),(((40,39),(36,35)),8))))))))),(5,((4,(7,2)),3))),1);
   tree tree_385 [p = 0.000, P = 0.418] = [&W 0.000333] (6,((43,(9,(10,(((((19,18),(17,(28,16))),(15,14)),(13,12)),(11,((42,41),(((((34,33),(44,32)),(45,27)),(23,(31,((25,24),((30,29),(22,(21,20))))))),(26,((38,37),(((40,39),(36,35)),8)))))))))),(5,((7,2),(4,3)))),1);
   tree tree_386 [p = 0.000, P = 0.418] = [&W 0.000333] (6,((43,((10,9),((13,((((19,18),(17,(28,16))),(15,14)),12)),(11,(((((34,33),(44,32)),(45,27)),(31,(23,((25,24),(22,((30,29),(21,20))))))),((42,41),(26,((38,37),(((40,39),(36,35)),8))))))))),(5,((7,2),(4,3)))),1);
   tree tree_387 [p = 0.000, P = 0.418] = [&W 0.000333] (6,((43,((10,9),((13,((((19,18),(17,(28,16))),(15,14)),12)),(11,((42,41),(((((34,33),(44,32)),(45,27)),(23,(31,((25,24),(22,((30,29),(21,20))))))),(26,((38,37),(((40,39),(36,35)),8))))))))),(5,((7,2),(4,3)))),1);
   tree tree_388 [p = 0.000, P = 0.419] = [&W 0.000333] (6,((43,(9,(10,(((16,((28,(19,18)),(17,(15,14)))),(13,12)),(11,((42,41),(23,(((((34,33),(44,32)),(45,27)),((25,24),(22,((30,29),(21,20))))),((31,26),(((40,39),(36,35)),((38,37),8))))))))))),(5,((7,2),(4,3)))),1);
   tree tree_389 [p = 0.000, P = 0.419] = [&W 0.000333] (6,((43,(9,(10,(((((19,18),(17,(28,16))),(15,14)),(13,12)),(11,(((((34,33),(44,32)),(45,27)),(23,(31,((25,24),((30,29),(22,(21,20))))))),((42,41),(26,((38,37),(((40,39),(36,35)),8)))))))))),(5,((7,2),(4,3)))),1);
   tree tree_390 [p = 0.000, P = 0.419] = [&W 0.000333] (6,((43,(9,(10,(((((19,18),(17,(28,16))),(15,14)),(13,12)),(11,((42,41),((23,((((34,33),(44,32)),(45,27)),(31,((25,24),((30,29),(22,(21,20))))))),(26,(((40,39),(36,35)),((38,37),8)))))))))),(5,((7,2),(4,3)))),1);
   tree tree_391 [p = 0.000, P = 0.420] = [&W 0.000333] (6,((43,(9,(10,(((((19,18),(17,(28,16))),(15,14)),(13,12)),(11,(((((34,33),(44,32)),(45,27)),(23,((31,24),(25,(22,((30,29),(21,20))))))),((42,41),(26,((38,37),(((40,39),(36,35)),8)))))))))),(5,((7,2),(4,3)))),1);
   tree tree_392 [p = 0.000, P = 0.420] = [&W 0.000333] (6,((43,(9,(10,(((((19,18),((28,17),16)),(15,14)),(13,12)),(11,((42,41),(((((34,33),(44,32)),(45,27)),((31,23),((25,24),(22,((30,29),(21,20)))))),(26,((38,37),(((40,39),(36,35)),8)))))))))),(5,((7,2),(4,3)))),1);
   tree tree_393 [p = 0.000, P = 0.420] = [&W 0.000333] (6,((43,(9,(10,(((((19,18),(28,(17,16))),(15,14)),(13,12)),(11,(31,((42,41),(((((34,33),(44,32)),(45,27)),(23,((25,24),(22,((30,29),(21,20)))))),(26,((38,37),(((40,39),(36,35)),8))))))))))),(5,((7,2),(4,3)))),1);
   tree tree_394 [p = 0.000, P = 0.421] = [&W 0.000333] (6,((43,(9,(10,(((((19,18),((28,17),16)),(15,14)),(13,12)),(11,(((((34,33),(44,32)),(45,27)),(23,(31,((25,24),(22,((30,29),(21,20))))))),((42,41),(26,(((40,39),(36,35)),((38,37),8)))))))))),(5,((7,2),(4,3)))),1);
   tree tree_395 [p = 0.000, P = 0.421] = [&W 0.000333] (6,((43,((((((19,18),(17,(28,16))),(15,14)),(13,12)),(10,9)),(11,(((((34,33),(44,32)),(45,27)),(23,(31,((25,24),(22,((30,29),(21,20))))))),((42,41),(26,((38,37),(((40,39),(36,35)),8)))))))),(5,((7,2),(4,3)))),1);
   tree tree_396 [p = 0.000, P = 0.421] = [&W 0.000333] (6,((43,(9,(10,(((((19,18),(28,(17,16))),(15,14)),(13,12)),(11,((42,41),(((((34,33),(44,32)),(45,27)),(23,(31,((25,24),((30,29),(22,(21,20))))))),(26,((38,37),(((40,39),(36,35)),8)))))))))),(5,((7,2),(4,3)))),1);
   tree tree_397 [p = 0.000, P = 0.422] = [&W 0.000333] (6,((43,(9,(10,(((((19,18),(17,(28,16))),(15,14)),(13,12)),(11,((42,41),((23,((((34,33),(44,32)),(45,27)),(31,((25,24),(22,((30,29),(21,20))))))),(26,(((40,39),(36,35)),((38,37),8)))))))))),(5,((7,2),(4,3)))),1);
   tree tree_398 [p = 0.000, P = 0.422] = [&W 0.000333] (6,((43,(9,(10,((((17,(28,16)),((19,18),(15,14))),(13,12)),(11,(((((34,33),(44,32)),(45,27)),(31,(23,((25,24),(22,((30,29),(21,20))))))),((42,41),(26,(((40,39),(36,35)),((38,37),8)))))))))),(5,((7,2),(4,3)))),1);
   tree tree_399 [p = 0.000, P = 0.422] = [&W 0.000333] (6,((43,(9,(10,((((17,((19,18),(28,16))),(15,14)),(13,12)),(11,(((((34,33),(44,32)),(45,27)),(23,((31,(25,24)),(22,((30,29),(21,20)))))),((42,41),(26,((38,37),(((40,39),(36,35)),8)))))))))),(5,((7,2),(4,3)))),1);
   tree tree_400 [p = 0.000, P = 0.423] = [&W 0.000333] (6,((43,(9,(10,((((28,(17,16)),((19,18),(15,14))),(13,12)),(11,((42,41),(((((34,33),(44,32)),(45,27)),(23,((31,((25,24),22)),((30,29),(21,20))))),(26,(((40,39),(36,35)),((38,37),8)))))))))),(5,((7,2),(4,3)))),1);
   tree tree_401 [p = 0.000, P = 0.423] = [&W 0.000333] (6,((43,(9,(10,((((17,((19,18),(28,16))),(15,14)),(13,12)),(11,((42,41),((31,((((34,33),(44,32)),(45,27)),(23,((25,24),(22,((30,29),(21,20))))))),(26,(((40,39),(36,35)),(37,(38,8))))))))))),(5,((7,2),(4,3)))),1);
   tree tree_402 [p = 0.000, P = 0.423] = [&W 0.000333] (6,((43,(9,(10,((((17,(28,16)),((19,18),(15,14))),(13,12)),(11,(((((34,33),(44,32)),(45,27)),(23,(31,((25,24),((30,29),(22,(21,20))))))),((42,41),(26,((38,37),(((40,39),(36,35)),8)))))))))),(5,((7,2),(4,3)))),1);
   tree tree_403 [p = 0.000, P = 0.424] = [&W 0.000333] (6,((43,(9,(10,((((17,(28,16)),((19,18),(15,14))),(13,12)),(11,((((44,((34,33),32)),(45,27)),(23,(31,((25,24),(22,((30,29),(21,20))))))),((42,41),(26,((38,37),(((40,39),(36,35)),8)))))))))),(5,((7,2),(4,3)))),1);
   tree tree_404 [p = 0.000, P = 0.424] = [&W 0.000333] (6,((43,(10,(9,(((((19,18),(28,(17,16))),(15,14)),(13,12)),(11,((42,41),(((((34,33),(44,32)),(45,27)),(23,((31,24),(25,(22,((30,29),(21,20))))))),(26,((38,37),(((40,39),(36,35)),8)))))))))),(5,((7,(4,2)),3))),1);
   tree tree_405 [p = 0.000, P = 0.424] = [&W 0.000333] (6,((43,(9,(10,((((17,(28,((19,18),16))),(15,14)),(13,12)),(11,((42,41),(((((34,33),(44,32)),(45,27)),(31,(23,((25,24),(22,((30,29),(21,20))))))),(26,(((40,39),(36,35)),((38,37),8)))))))))),(5,((7,2),(4,3)))),1);
   tree tree_406 [p = 0.000, P = 0.425] = [&W 0.000333] (6,((43,(9,(10,((((17,(28,((19,18),16))),(15,14)),(13,12)),(11,(((((34,33),(44,32)),(45,27)),(23,(31,((25,24),(22,((30,29),(21,20))))))),((42,41),(26,(((40,39),(36,35)),((38,37),8)))))))))),(5,((7,2),(4,3)))),1);
   tree tree_407 [p = 0.000, P = 0.425] = [&W 0.000333] (6,((43,((10,9),(((((19,18),(17,(28,16))),(15,14)),(13,12)),(11,(((((34,33),(44,32)),(45,27)),(23,(31,((25,24),((30,29),(22,(21,20))))))),((42,41),(26,((38,37),(((40,39),(36,35)),8))))))))),(5,((4,(7,2)),3))),1);
   tree tree_408 [p = 0.000, P = 0.425] = [&W 0.000333] (6,((43,(9,(10,((((17,((19,18),(28,16))),(15,14)),(13,12)),(11,((42,41),(((((34,33),(44,32)),(45,27)),(23,((31,24),(25,(22,((30,29),(21,20))))))),(26,((38,37),(((40,39),(36,35)),8)))))))))),(5,((7,2),(4,3)))),1);
   tree tree_409 [p = 0.000, P = 0.426] = [&W 0.000333] (6,((43,(9,(10,((((17,(28,((19,18),16))),(15,14)),(13,12)),(11,(((((34,33),(44,32)),(45,27)),(23,((31,24),(25,(22,((30,29),(21,20))))))),((42,41),(26,(((40,39),(36,35)),((38,37),8)))))))))),(5,((7,2),(4,3)))),1);
   tree tree_410 [p = 0.000, P = 0.426] = [&W 0.000333] (6,((43,(10,(9,(((((19,18),(28,(17,16))),(15,14)),(13,12)),(11,((42,41),(((((34,33),(44,32)),(45,27)),(23,(31,((25,24),((30,29),(22,(21,20))))))),(26,((38,37),(((40,39),(36,35)),8)))))))))),(5,((4,2),(7,3)))),1);
   tree tree_411 [p = 0.000, P = 0.426] = [&W 0.000333] (6,((43,(9,(10,(((((19,18),(17,(28,16))),(15,14)),(13,12)),(11,((42,41),(((((34,33),(44,32)),(45,27)),(31,(23,((25,24),(22,((30,29),(21,20))))))),(26,((38,37),(((40,39),(36,35)),8)))))))))),(5,((7,2),(4,3)))),1);
   tree tree_412 [p = 0.000, P = 0.427] = [&W 0.000333] (6,((43,(9,(10,(((((19,18),(17,(28,16))),(15,14)),(13,12)),(11,((42,41),(23,((31,((((34,33),(44,32)),(45,27)),(24,(25,((30,29),(22,(21,20))))))),(26,((38,37),(((40,39),(36,35)),8))))))))))),(5,((7,2),(4,3)))),1);
   tree tree_413 [p = 0.000, P = 0.427] = [&W 0.000333] (6,((43,(9,(10,(((((19,18),(17,(28,16))),(15,14)),(13,12)),(11,((42,41),(((((34,33),(44,32)),(45,27)),((31,23),((25,24),(22,((30,29),(21,20)))))),(26,((38,37),(((40,39),(36,35)),8)))))))))),(5,((7,2),(4,3)))),1);
   tree tree_414 [p = 0.000, P = 0.427] = [&W 0.000333] (6,((43,(9,(10,((((19,18),((17,(28,16)),(15,14))),(13,12)),(11,((42,41),(((((34,33),(44,32)),(45,27)),(31,(23,((25,24),(22,((30,29),(21,20))))))),(26,(((40,39),(36,35)),((38,37),8)))))))))),(5,((7,2),(4,3)))),1);
   tree tree_415 [p = 0.000, P = 0.428] = [&W 0.000333] (6,((43,(9,(10,(((((19,18),(17,(28,16))),(15,14)),(13,12)),(11,((42,41),(((((34,33),(44,32)),(45,27)),(31,(23,((25,24),(22,((30,29),(21,20))))))),(26,(((40,39),(36,35)),((38,37),8)))))))))),(5,((7,2),(4,3)))),1);
   tree tree_416 [p = 0.000, P = 0.428] = [&W 0.000333] (6,((43,((10,9),(((((19,18),(17,(28,16))),(15,14)),(13,12)),(11,(((((34,33),32),((45,44),27)),(23,(31,((25,24),(22,((30,29),(21,20))))))),((42,41),(26,((38,37),(((40,39),(36,35)),8))))))))),(5,((4,(7,2)),3))),1);
   tree tree_417 [p = 0.000, P = 0.428] = [&W 0.000333] (6,((43,(9,(10,((((17,(28,16)),((19,18),(15,14))),(13,12)),(11,((42,41),(((((34,33),(44,32)),(45,27)),(31,(23,((25,24),((30,29),(22,(21,20))))))),(26,((38,37),(((40,39),(36,35)),8)))))))))),(5,((7,2),(4,3)))),1);
   tree tree_418 [p = 0.000, P = 0.429] = [&W 0.000333] (6,((43,(9,(10,((((28,(17,16)),((19,18),(15,14))),(13,12)),(11,((42,41),(((((34,33),(44,32)),(45,27)),(31,(23,((25,24),(22,((30,29),(21,20))))))),(26,(((40,39),(36,35)),((38,37),8)))))))))),(5,((7,2),(4,3)))),1);
   tree tree_419 [p = 0.000, P = 0.429] = [&W 0.000333] (6,((43,(9,(10,((((28,(17,16)),((19,18),(15,14))),(13,12)),(11,(((((34,33),(44,32)),(45,27)),(23,(31,((25,24),(22,((30,29),(21,20))))))),((42,41),(26,((38,37),(((40,39),(36,35)),8)))))))))),(5,((7,2),(4,3)))),1);
   tree tree_420 [p = 0.000, P = 0.429] = [&W 0.000333] (6,((43,(9,(10,((((19,18),((17,(28,16)),(15,14))),(13,12)),(11,((42,41),(((((34,33),(44,32)),(45,27)),(23,(31,((25,24),(22,((30,29),(21,20))))))),(26,(((40,39),(36,35)),((38,37),8)))))))))),(5,((7,2),(4,3)))),1);
   tree tree_421 [p = 0.000, P = 0.430] = [&W 0.000333] (6,((43,(9,(10,(((((19,18),(17,(28,16))),(15,14)),(13,12)),(11,((31,((((34,33),(44,32)),(45,27)),((25,24),(22,((30,29),(21,20)))))),(23,((42,41),(26,((38,37),(((40,39),(36,35)),8))))))))))),(5,((7,2),(4,3)))),1);
   tree tree_422 [p = 0.000, P = 0.430] = [&W 0.000333] (6,((43,(9,(10,(((((19,18),(28,(17,16))),(15,14)),(13,12)),(11,((42,41),(31,(((((34,33),(44,32)),(45,27)),((25,24),(22,((30,29),(21,20))))),(23,(26,((38,37),(((40,39),(36,35)),8)))))))))))),(5,((7,2),(4,3)))),1);
   tree tree_423 [p = 0.000, P = 0.430] = [&W 0.000333] (6,((43,((10,9),(((((28,17),16),((19,18),(15,14))),(13,12)),(11,((42,41),(((((34,33),(44,32)),(45,27)),(23,(31,((25,24),(22,((30,29),(21,20))))))),(26,((38,37),(((40,39),(36,35)),8))))))))),(5,((4,(7,2)),3))),1);
   tree tree_424 [p = 0.000, P = 0.431] = [&W 0.000333] (6,((43,((10,9),(((((19,18),(17,(28,16))),(15,14)),(13,12)),(11,((((44,((34,33),32)),(45,27)),((31,23),((25,24),(22,((30,29),(21,20)))))),((42,41),(26,(((40,39),(36,35)),((38,37),8))))))))),(5,((7,2),(4,3)))),1);
   tree tree_425 [p = 0.000, P = 0.431] = [&W 0.000333] (6,((43,((10,9),(((((19,18),(17,(28,16))),(15,14)),(13,12)),(11,(((((34,33),(44,32)),(45,27)),((31,23),((25,24),(22,((30,29),(21,20)))))),((42,41),(26,((38,37),(((40,39),(36,35)),8))))))))),(5,((7,2),(4,3)))),1);
   tree tree_426 [p = 0.000, P = 0.431] = [&W 0.000333] (6,((43,((10,9),(((((19,18),(17,(28,16))),(15,14)),(13,12)),(11,((42,41),(23,(((((34,33),(44,32)),(45,27)),((31,(25,24)),(22,((30,29),(21,20))))),(26,(((40,39),(36,35)),((38,37),8)))))))))),(5,((4,(7,2)),3))),1);
   tree tree_427 [p = 0.000, P = 0.432] = [&W 0.000333] (6,((43,((10,9),((((19,18),((17,(28,16)),(15,14))),(13,12)),(11,((42,41),(((((34,33),(44,32)),(45,27)),(23,(31,((25,24),(22,((30,29),(21,20))))))),(26,((38,37),(((40,39),(36,35)),8))))))))),(5,((4,(7,2)),3))),1);
   tree tree_428 [p = 0.000, P = 0.432] = [&W 0.000333] (6,((43,((10,9),(((((19,18),(17,(28,16))),(15,14)),(13,12)),(11,(((((34,33),(44,32)),(45,27)),(23,(31,((25,24),(22,((30,29),(21,20))))))),((42,41),(26,(((40,39),(36,35)),(37,(38,8)))))))))),(5,((7,2),(4,3)))),1);
   tree tree_429 [p = 0.000, P = 0.432] = [&W 0.000333] (6,((43,((10,9),(((((19,18),(17,(28,16))),(15,14)),(13,12)),(11,((42,41),(((((34,33),(44,32)),(45,27)),(23,((31,24),((25,22),((30,29),(21,20)))))),(26,((38,37),(((40,39),(36,35)),8))))))))),(5,((4,(7,2)),3))),1);
   tree tree_430 [p = 0.000, P = 0.433] = [&W 0.000333] (6,((43,((10,9),(((((19,18),(17,(28,16))),(15,14)),(13,12)),(11,(((((34,33),(44,32)),(45,27)),((31,23),((25,24),(((30,29),22),(21,20))))),((42,41),(26,(((40,39),(36,35)),((38,37),8))))))))),(5,((4,(7,2)),3))),1);
   tree tree_431 [p = 0.000, P = 0.433] = [&W 0.000333] (6,((43,((10,9),((((17,(28,16)),((19,18),(15,14))),(13,12)),(11,((42,41),(((((34,33),(44,32)),(45,27)),(23,(31,((25,24),(22,((30,29),(21,20))))))),(26,(((40,39),(36,35)),((38,37),8))))))))),(5,((7,2),(4,3)))),1);
   tree tree_432 [p = 0.000, P = 0.433] = [&W 0.000333] (6,((43,((10,9),(((((19,18),(17,(28,16))),(15,14)),(13,12)),(11,(((((34,33),(44,32)),(45,27)),(31,(23,((25,24),(((30,29),22),(21,20)))))),((42,41),(26,((38,37),(((40,39),(36,35)),8))))))))),(5,((7,2),(4,3)))),1);
   tree tree_433 [p = 0.000, P = 0.434] = [&W 0.000333] (6,((43,((10,9),(((((19,18),(17,(28,16))),(15,14)),(13,12)),(11,((42,41),(((((34,33),(44,32)),(45,27)),(23,(31,(24,((25,22),((30,29),(21,20))))))),(26,((38,37),(((40,39),(36,35)),8))))))))),(5,((4,(7,2)),3))),1);
   tree tree_434 [p = 0.000, P = 0.434] = [&W 0.000333] (6,((43,((10,9),((((17,((19,18),(28,16))),(15,14)),(13,12)),(11,(((((34,33),(44,32)),(45,27)),(23,(31,((25,24),(22,((30,29),(21,20))))))),((42,41),(26,((38,37),(((40,39),(36,35)),8))))))))),(5,((7,2),(4,3)))),1);
   tree tree_435 [p = 0.000, P = 0.434] = [&W 0.000333] (6,((43,((10,9),(((((19,18),((28,17),16)),(15,14)),(13,12)),(11,(((((34,33),(44,32)),(45,27)),(31,(23,((25,24),(22,((30,29),(21,20))))))),((42,41),(26,((38,37),(((40,39),(36,35)),8))))))))),(5,((7,2),(4,3)))),1);
   tree tree_436 [p = 0.000, P = 0.435] = [&W 0.000333] (6,((43,((10,9),(((((19,18),(17,(28,16))),(15,14)),(13,12)),(11,(((((34,33),(44,32)),(45,27)),(23,(31,((25,24),((30,29),(22,(21,20))))))),((42,41),(26,((38,37),(((40,39),(36,35)),8))))))))),(5,((7,2),(4,3)))),1);
   tree tree_437 [p = 0.000, P = 0.435] = [&W 0.000333] (6,((43,((10,9),(((((19,18),(17,(28,16))),(15,14)),(13,12)),(11,(((((34,33),(44,32)),(45,27)),((31,23),((25,24),((30,29),(22,(21,20)))))),((42,41),(26,((38,37),(((40,39),(36,35)),8))))))))),(5,((7,2),(4,3)))),1);
   tree tree_438 [p = 0.000, P = 0.435] = [&W 0.000333] (6,((43,((10,9),(((((19,18),((28,17),16)),(15,14)),(13,12)),(11,(((((34,33),(44,32)),(45,27)),(23,(31,((25,24),(22,((30,29),(21,20))))))),((42,41),(26,((38,37),(((40,39),(36,35)),8))))))))),(5,((7,2),(4,3)))),1);
   tree tree_439 [p = 0.000, P = 0.436] = [&W 0.000333] (6,((43,((10,9),((((17,(28,16)),((19,18),(15,14))),(13,12)),(11,((42,41),(((((34,33),(44,32)),(45,27)),(23,(31,((25,24),(22,((30,29),(21,20))))))),(26,(((40,39),(36,35)),((38,37),8))))))))),(5,((4,(7,2)),3))),1);
   tree tree_440 [p = 0.000, P = 0.436] = [&W 0.000333] (6,((43,((10,9),((((17,(28,16)),((19,18),(15,14))),(13,12)),(11,(((((34,33),(44,32)),(45,27)),(31,(23,((25,24),(22,((30,29),(21,20))))))),((42,41),(26,(((40,39),(36,35)),((38,37),8))))))))),(5,((4,(7,2)),3))),1);
   tree tree_441 [p = 0.000, P = 0.436] = [&W 0.000333] (6,((43,((10,9),((((28,((19,18),(17,16))),(15,14)),(13,12)),(11,(((((34,33),(44,32)),(45,27)),((25,24),((30,29),(22,(21,20))))),(23,((42,41),(31,(26,(((40,39),(36,35)),((38,37),8))))))))))),(5,((4,(7,2)),3))),1);
   tree tree_442 [p = 0.000, P = 0.437] = [&W 0.000333] (6,((43,(10,(9,(((((19,18),(28,(17,16))),(15,14)),(13,12)),(11,((42,41),(((((34,33),(44,32)),(45,27)),(31,(23,((25,24),(22,((30,29),(21,20))))))),(26,((38,37),(((40,39),(36,35)),8)))))))))),(5,((4,2),(7,3)))),1);
   tree tree_443 [p = 0.000, P = 0.437] = [&W 0.000333] (6,((43,((10,9),(((((19,18),(17,(28,16))),(15,14)),(13,12)),(11,(((((34,33),(44,32)),(45,27)),((31,23),((25,22),(((30,29),24),(21,20))))),((42,41),(26,(((40,39),(36,35)),((38,37),8))))))))),(5,((4,(7,2)),3))),1);
   tree tree_444 [p = 0.000, P = 0.437] = [&W 0.000333] (6,((43,((10,9),((((((28,(19,18)),17),16),(15,14)),(13,12)),(11,(((((34,33),(44,32)),(45,27)),(31,(23,((25,24),(22,((30,29),(21,20))))))),((42,41),(26,(((40,39),(36,35)),((38,37),8))))))))),(5,((4,(7,2)),3))),1);
   tree tree_445 [p = 0.000, P = 0.438] = [&W 0.000333] (6,((43,((10,9),(((((19,18),(17,(28,16))),(15,14)),(13,12)),(11,(((42,41),23),(((((34,33),(44,32)),(45,27)),(31,((25,24),((30,29),(22,(21,20)))))),(26,(((40,39),(36,35)),((38,37),8))))))))),(5,((7,2),(4,3)))),1);
   tree tree_446 [p = 0.000, P = 0.438] = [&W 0.000333] (6,((43,((10,9),(((((19,18),(17,(28,16))),(15,14)),(13,12)),(11,((42,41),(((((34,33),(44,32)),(45,27)),(23,((31,24),((25,22),((30,29),(21,20)))))),(26,((38,37),(((40,39),(36,35)),8))))))))),(5,((7,2),(4,3)))),1);
   tree tree_447 [p = 0.000, P = 0.438] = [&W 0.000333] (6,((43,((10,9),(((((19,18),(17,(28,16))),(15,14)),(13,12)),(11,(((42,41),31),(23,(((((34,33),(44,32)),(45,27)),((25,24),((30,29),(22,(21,20))))),(26,(((40,39),(36,35)),((38,37),8)))))))))),(5,((7,2),(4,3)))),1);
   tree tree_448 [p = 0.000, P = 0.439] = [&W 0.000333] (6,((43,((10,9),((13,((((19,18),(17,(28,16))),(15,14)),12)),(11,(((((34,33),(44,32)),(45,27)),(23,(31,((25,24),((30,29),(22,(21,20))))))),((42,41),(26,((38,37),(((40,39),(36,35)),8))))))))),(5,((7,2),(4,3)))),1);
   tree tree_449 [p = 0.000, P = 0.439] = [&W 0.000333] (6,((43,((10,9),(((((19,18),(17,(28,16))),(15,14)),(13,12)),(11,(((((34,33),(44,32)),(45,27)),(23,((25,24),(31,(22,((30,29),(21,20))))))),((42,41),(26,(((40,39),(36,35)),((38,37),8))))))))),(5,((4,(7,2)),3))),1);
   tree tree_450 [p = 0.000, P = 0.439] = [&W 0.000333] (6,((43,(10,(9,(((((19,18),(28,(17,16))),(15,14)),(13,12)),(11,(((((34,33),(44,32)),(45,27)),(23,(31,((25,24),(22,((30,29),(21,20))))))),((42,41),(26,((38,37),(((40,39),(36,35)),8)))))))))),(5,((4,2),(7,3)))),1);
   tree tree_451 [p = 0.000, P = 0.440] = [&W 0.000333] (6,((43,((10,9),(((((28,17),((19,18),16)),(15,14)),(13,12)),(11,(((((34,33),(44,32)),(45,27)),(23,(31,((25,24),(22,((30,29),(21,20))))))),((42,41),(26,((38,37),(((40,39),(36,35)),8))))))))),(5,((7,2),(4,3)))),1);
   tree tree_452 [p = 0.000, P = 0.440] = [&W 0.000333] (6,((43,((10,9),((((17,((28,(19,18)),16)),(15,14)),(13,12)),(11,(((((34,33),(44,32)),(45,27)),(31,(23,((25,24),(22,((30,29),(21,20))))))),((42,41),(26,((38,37),(((40,39),(36,35)),8))))))))),(5,((7,2),(4,3)))),1);
   tree tree_453 [p = 0.000, P = 0.440] = [&W 0.000333] (6,((43,((10,9),((((((19,18),(28,17)),16),(15,14)),(13,12)),(11,(((((34,33),(44,32)),(45,27)),(23,((31,24),((25,22),((30,29),(21,20)))))),((42,41),(26,((38,37),(((40,39),(36,35)),8))))))))),(5,((7,2),(4,3)))),1);
   tree tree_454 [p = 0.000, P = 0.441] = [&W 0.000333] (6,((43,((10,9),(((((19,18),(17,(28,16))),(15,14)),(13,12)),(11,(((((44,(34,33)),32),(45,27)),((31,23),((25,24),(22,((30,29),(21,20)))))),((42,41),(26,((38,37),(((40,39),(36,35)),8))))))))),(5,((4,(7,2)),3))),1);
   tree tree_455 [p = 0.000, P = 0.441] = [&W 0.000333] (6,((43,((10,9),(((15,(((19,18),((28,17),16)),14)),(13,12)),(11,(((((34,33),(44,32)),(45,27)),(23,((31,24),(25,(22,((30,29),(21,20))))))),((42,41),(26,((38,37),(((40,39),(36,35)),8))))))))),(5,((7,2),(4,3)))),1);
   tree tree_456 [p = 0.000, P = 0.441] = [&W 0.000333] (6,((43,((10,9),(((15,(((19,18),(17,(28,16))),14)),(13,12)),(11,(((((34,33),(44,32)),(45,27)),(23,(31,((25,24),(22,((30,29),(21,20))))))),((42,41),(26,((38,37),(((40,39),(36,35)),8))))))))),(5,((7,2),(4,3)))),1);
   tree tree_457 [p = 0.000, P = 0.442] = [&W 0.000333] (6,((43,((10,9),(((((19,18),(17,(28,16))),(15,14)),(13,12)),(11,(((((34,33),(44,32)),(45,27)),(23,((25,24),(22,((30,29),(21,20)))))),((42,41),((31,26),(((40,39),(36,35)),((38,37),8))))))))),(5,((4,(7,2)),3))),1);
   tree tree_458 [p = 0.000, P = 0.442] = [&W 0.000333] (6,((43,((10,9),(((((19,18),(17,(28,16))),(15,14)),(13,12)),(11,(((((34,33),(44,32)),(45,27)),(23,((25,24),(31,(22,((30,29),(21,20))))))),((42,41),(26,((38,37),(((40,39),(36,35)),8))))))))),(5,((4,(7,2)),3))),1);
   tree tree_459 [p = 0.000, P = 0.442] = [&W 0.000333] (6,((43,((10,9),((((17,((19,18),(28,16))),(15,14)),(13,12)),(11,(((((34,33),(44,32)),(45,27)),((31,23),((25,24),(22,((30,29),(21,20)))))),((42,41),(26,((38,37),(((40,39),(36,35)),8))))))))),(5,((7,2),(4,3)))),1);
   tree tree_460 [p = 0.000, P = 0.443] = [&W 0.000333] (6,((43,((10,9),((((19,18),((17,(28,16)),(15,14))),(13,12)),(11,(((((34,33),(44,32)),(45,27)),(23,(31,((25,24),(22,((30,29),(21,20))))))),((42,41),(26,((38,37),(((40,39),(36,35)),8))))))))),(5,((7,2),(4,3)))),1);
   tree tree_461 [p = 0.000, P = 0.443] = [&W 0.000333] (6,((43,((10,9),(((((19,18),(17,(28,16))),(15,14)),(13,12)),(11,(((((34,33),(44,32)),(45,27)),(23,(31,((25,((30,29),24)),(22,(21,20)))))),((42,41),(26,(((40,39),(36,35)),((38,37),8))))))))),(5,((4,(7,2)),3))),1);
   tree tree_462 [p = 0.000, P = 0.443] = [&W 0.000333] (6,((43,((10,9),((((28,(17,16)),((19,18),(15,14))),(13,12)),(11,(((((34,33),(44,32)),(45,27)),(23,(31,((25,24),(22,((30,29),(21,20))))))),((42,41),(26,(((40,39),(36,35)),((38,37),8))))))))),(5,((7,2),(4,3)))),1);
   tree tree_463 [p = 0.000, P = 0.444] = [&W 0.000333] (6,((43,((10,9),(((((19,18),(17,(28,16))),(15,14)),(13,12)),(11,(((((34,33),(44,32)),(45,27)),((31,23),((25,24),(22,((30,29),(21,20)))))),((42,41),(26,(((40,39),(36,35)),((38,37),8))))))))),(5,((4,(7,2)),3))),1);
   tree tree_464 [p = 0.000, P = 0.444] = [&W 0.000333] (6,((43,((10,9),(((((19,18),(17,(28,16))),(15,14)),(13,12)),(11,((42,41),(((((34,33),(44,32)),(45,27)),((31,23),((25,24),(22,((30,29),(21,20)))))),(26,(((40,39),(36,35)),((38,37),8))))))))),(5,((4,(7,2)),3))),1);
   tree tree_465 [p = 0.000, P = 0.444] = [&W 0.000333] (6,((43,((10,9),((((28,(17,16)),((19,18),(15,14))),(13,12)),(11,(((((34,33),(44,32)),(45,27)),(31,(23,((25,24),(22,((30,29),(21,20))))))),((42,41),(26,((38,37),(((40,39),(36,35)),8))))))))),(5,((7,2),(4,3)))),1);
   tree tree_466 [p = 0.000, P = 0.445] = [&W 0.000333] (6,((43,((10,9),(((28,((17,16),((19,18),(15,14)))),(13,12)),(11,(((((34,33),(44,32)),(45,27)),((31,23),((25,24),(22,((30,29),(21,20)))))),((42,41),(26,((38,37),(((40,39),(36,35)),8))))))))),(5,((7,2),(4,3)))),1);
   tree tree_467 [p = 0.000, P = 0.445] = [&W 0.000333] (6,((43,((10,9),((((((19,18),(28,17)),16),(15,14)),(13,12)),(11,(((((34,33),(44,32)),(45,27)),(23,((25,24),(31,(22,((30,29),(21,20))))))),((42,41),(26,((38,37),(((40,39),(36,35)),8))))))))),(5,((7,2),(4,3)))),1);
   tree tree_468 [p = 0.000, P = 0.445] = [&W 0.000333] (6,((43,((10,9),((((17,(28,16)),((19,18),(15,14))),(13,12)),(11,(((((34,33),(44,32)),(45,27)),((31,23),((25,24),(22,((30,29),(21,20)))))),((42,41),(26,((38,37),(((40,39),(36,35)),8))))))))),(5,((7,2),(4,3)))),1);
   tree tree_469 [p = 0.000, P = 0.446] = [&W 0.000333] (6,((43,((10,9),((((17,(28,16)),((19,18),(15,14))),(13,12)),(11,(((((34,33),(44,32)),(45,27)),(23,(31,((25,24),(22,((30,29),(21,20))))))),((42,41),(26,((38,37),(((40,39),(36,35)),8))))))))),(5,((7,2),(4,3)))),1);
   tree tree_470 [p = 0.000, P = 0.446] = [&W 0.000333] (6,((43,((10,9),((((28,(17,16)),((19,18),(15,14))),(13,12)),(11,(((((34,33),(44,32)),(45,27)),((31,23),((25,24),(22,((30,29),(21,20)))))),((42,41),(26,(((40,39),(36,35)),((38,37),8))))))))),(5,((7,2),(4,3)))),1);
   tree tree_471 [p = 0.000, P = 0.446] = [&W 0.000333] (6,((43,((10,9),((((17,(28,16)),((19,18),(15,14))),(13,12)),(11,(((((34,33),(44,32)),(45,27)),(31,(23,((25,24),((30,29),(22,(21,20))))))),((42,41),(26,(((40,39),(36,35)),((38,37),8))))))))),(5,((7,2),(4,3)))),1);
   tree tree_472 [p = 0.000, P = 0.447] = [&W 0.000333] (6,((43,((10,9),(((16,((28,17),((19,18),(15,14)))),(13,12)),(11,(((((34,33),(44,32)),(45,27)),(23,(31,((25,24),(22,((30,29),(21,20))))))),((42,41),(26,(((40,39),(36,35)),((38,37),8))))))))),(5,((7,(4,2)),3))),1);
   tree tree_473 [p = 0.000, P = 0.447] = [&W 0.000333] (6,((43,((10,9),(((((19,18),(28,(17,16))),(15,14)),(13,12)),(11,((23,((((34,33),(44,32)),(45,27)),(31,((25,24),(22,((30,29),(21,20))))))),((42,41),(26,(((40,39),(36,35)),((38,37),8))))))))),(5,((7,(4,2)),3))),1);
   tree tree_474 [p = 0.000, P = 0.447] = [&W 0.000333] (6,((43,((10,9),(((((19,18),(17,(28,16))),(15,14)),(13,12)),(11,((23,((((34,33),(44,32)),(45,27)),(31,((25,24),(22,((30,29),(21,20))))))),((42,41),(26,(((40,39),(36,35)),((38,37),8))))))))),(5,((7,(4,2)),3))),1);
   tree tree_475 [p = 0.000, P = 0.448] = [&W 0.000333] (6,((43,(10,(9,(((((28,17),16),(15,((19,18),14))),(13,12)),(11,((42,41),(((((34,33),(44,32)),(45,27)),(23,(31,((25,24),(22,((30,29),(21,20))))))),(26,((38,37),(((40,39),(36,35)),8)))))))))),(5,((4,(7,2)),3))),1);
   tree tree_476 [p = 0.000, P = 0.448] = [&W 0.000333] (6,((43,(10,(9,(((15,(((19,18),(17,(28,16))),14)),(13,12)),(11,(((((34,33),(44,32)),(45,27)),((31,23),((25,24),(22,((30,29),(21,20)))))),((42,41),(26,(((40,39),(36,35)),((38,37),8)))))))))),(5,((7,(4,2)),3))),1);
   tree tree_477 [p = 0.000, P = 0.448] = [&W 0.000333] (6,((43,((10,9),(((((19,18),(28,(17,16))),(15,14)),(13,12)),(11,(((31,23),((((34,33),(44,32)),(45,27)),((25,24),((30,29),(22,(21,20)))))),((42,41),(26,(((40,39),(36,35)),((38,37),8))))))))),(5,((7,(4,2)),3))),1);
   tree tree_478 [p = 0.000, P = 0.449] = [&W 0.000333] (6,((43,((10,9),(((((19,18),((28,17),16)),(15,14)),(13,12)),(11,((42,41),(((((34,33),(44,32)),(45,27)),(23,(31,((25,24),((30,29),(22,(21,20))))))),(26,(((40,39),(36,35)),((38,37),8))))))))),(5,((7,(4,2)),3))),1);
   tree tree_479 [p = 0.000, P = 0.449] = [&W 0.000333] (6,((43,((10,9),(((((19,18),(28,(17,16))),(15,14)),(13,12)),(11,(((((34,33),(44,32)),(45,27)),(31,(23,((25,24),((30,29),(22,(21,20))))))),((42,41),(26,((38,37),(((40,39),(36,35)),8))))))))),(5,((7,(4,2)),3))),1);
   tree tree_480 [p = 0.000, P = 0.449] = [&W 0.000333] (6,((43,((10,9),(((((28,(19,18)),(17,16)),(15,14)),(13,12)),(11,(((((34,33),(44,32)),(45,27)),((31,23),((25,24),(22,((30,29),(21,20)))))),((42,41),(26,((38,37),(((40,39),(36,35)),8))))))))),(5,((7,(4,2)),3))),1);
   tree tree_481 [p = 0.000, P = 0.450] = [&W 0.000333] (6,((43,((10,9),(((((19,18),(17,(28,16))),(15,14)),(13,12)),(11,((23,((((34,33),(44,32)),(45,27)),((25,24),(22,((30,29),(21,20)))))),((42,41),((31,26),(((40,39),(36,35)),((38,37),8))))))))),(5,((7,(4,2)),3))),1);
   tree tree_482 [p = 0.000, P = 0.450] = [&W 0.000333] (6,((43,(10,(9,((((((19,18),17),(28,16)),(15,14)),(13,12)),(11,(((((34,33),(44,32)),(45,27)),(23,(31,((25,24),(22,((30,29),(21,20))))))),((42,41),(26,((38,37),(((40,39),(36,35)),8)))))))))),(5,((4,(7,2)),3))),1);
   tree tree_483 [p = 0.000, P = 0.450] = [&W 0.000333] (6,((43,((10,9),(((((19,18),(17,(28,16))),(15,14)),(13,12)),(11,(((((34,33),(44,32)),(45,27)),(31,(23,((25,24),((30,29),(22,(21,20))))))),((42,41),(26,((38,37),(((40,39),(36,35)),8))))))))),(5,((7,(4,2)),3))),1);
   tree tree_484 [p = 0.000, P = 0.451] = [&W 0.000333] (6,((43,(10,(9,((((17,((19,18),(28,16))),(15,14)),(13,12)),(11,(((((34,33),(44,32)),(45,27)),(23,(31,((25,24),((30,29),(22,(21,20))))))),((42,41),(26,((38,37),(((40,39),(36,35)),8)))))))))),(5,((7,(4,2)),3))),1);
   tree tree_485 [p = 0.000, P = 0.451] = [&W 0.000333] (6,((43,(10,(9,((((17,(28,16)),((19,18),(15,14))),(13,12)),(11,((42,41),(((((34,33),(44,32)),(45,27)),(23,(31,((25,24),((30,29),(22,(21,20))))))),(26,(((40,39),(36,35)),((38,37),8)))))))))),(5,((7,(4,2)),3))),1);
   tree tree_486 [p = 0.000, P = 0.451] = [&W 0.000333] (6,((43,((10,9),(((((19,18),(17,(28,16))),(15,14)),(13,12)),(11,((23,((((34,33),(44,32)),(45,27)),(31,((25,24),((30,29),(22,(21,20))))))),((42,41),(26,(((40,39),(36,35)),((38,37),8))))))))),(5,((7,(4,2)),3))),1);
   tree tree_487 [p = 0.000, P = 0.452] = [&W 0.000333] (6,((43,((10,9),(((((19,18),(17,(28,16))),(15,14)),(13,12)),(11,((42,41),((23,((((34,33),(44,32)),(45,27)),(31,((25,24),((30,29),(22,(21,20))))))),(26,((38,37),(((40,39),(36,35)),8))))))))),(5,((7,(4,2)),3))),1);
   tree tree_488 [p = 0.000, P = 0.452] = [&W 0.000333] (6,((43,(10,(9,(((((28,17),16),((19,18),(15,14))),(13,12)),(11,(((((34,33),(44,32)),(45,27)),(23,((25,24),(22,((30,29),(21,20)))))),((42,41),((31,26),(((40,39),(36,35)),((38,37),8)))))))))),(5,((7,(4,2)),3))),1);
   tree tree_489 [p = 0.000, P = 0.452] = [&W 0.000333] (6,((43,(10,(9,(((((28,17),16),((19,18),(15,14))),(13,12)),(11,(((((34,33),(44,32)),(45,27)),(31,(23,((25,24),(22,((30,29),(21,20))))))),((42,41),(26,((38,37),(((40,39),(36,35)),8)))))))))),(5,((7,(4,2)),3))),1);
   tree tree_490 [p = 0.000, P = 0.453] = [&W 0.000333] (6,((43,(10,(9,((((17,(28,16)),((19,18),(15,14))),(13,12)),(11,(((((34,33),(44,32)),(45,27)),(23,(31,((25,24),(22,((30,29),(21,20))))))),((42,41),(26,((38,37),(((40,39),(36,35)),8)))))))))),(5,((7,(4,2)),3))),1);
   tree tree_491 [p = 0.000, P = 0.453] = [&W 0.000333] (6,((43,(10,(9,((((17,(28,16)),(15,((19,18),14))),(13,12)),(11,(((((34,33),(44,32)),(45,27)),(23,(31,((25,24),(22,((30,29),(21,20))))))),((42,41),(26,(((40,39),(36,35)),((38,37),8)))))))))),(5,((7,(4,2)),3))),1);
   tree tree_492 [p = 0.000, P = 0.453] = [&W 0.000333] (6,((43,(10,(9,((((17,((19,18),(28,16))),(15,14)),(13,12)),(11,((42,41),(((((34,33),(44,32)),(45,27)),((31,23),((25,24),(22,((30,29),(21,20)))))),(26,((38,37),(((40,39),(36,35)),8)))))))))),(5,((7,(4,2)),3))),1);
   tree tree_493 [p = 0.000, P = 0.454] = [&W 0.000333] (6,((43,(10,(9,((((17,((28,(19,18)),16)),(15,14)),(13,12)),(11,((42,41),(((((34,33),(44,32)),(45,27)),(23,(31,((25,24),(22,((30,29),(21,20))))))),(26,((38,37),(((40,39),(36,35)),8)))))))))),(5,((7,(4,2)),3))),1);
   tree tree_494 [p = 0.000, P = 0.454] = [&W 0.000333] (6,((43,(10,(9,(((15,((17,(28,16)),((19,18),14))),(13,12)),(11,((42,41),(((((34,33),(44,32)),(45,27)),(23,(31,((25,24),(22,((30,29),(21,20))))))),(26,((38,37),(((40,39),(36,35)),8)))))))))),(5,((7,(4,2)),3))),1);
   tree tree_495 [p = 0.000, P = 0.454] = [&W 0.000333] (6,((43,(10,(9,((((17,(28,((19,18),16))),(15,14)),(13,12)),(11,((23,(31,((((34,33),(44,32)),(45,27)),((25,24),((30,29),(22,(21,20))))))),((42,41),(26,(((40,39),(36,35)),((38,37),8)))))))))),(5,((7,(4,2)),3))),1);
   tree tree_496 [p = 0.000, P = 0.455] = [&W 0.000333] (6,((43,(10,(9,((((17,(28,16)),((19,18),(15,14))),(13,12)),(11,(((((34,33),(44,32)),(45,27)),(23,(31,((25,24),(22,((30,29),(21,20))))))),((42,41),(26,(((40,39),(36,35)),((38,37),8)))))))))),(5,((7,(4,2)),3))),1);
   tree tree_497 [p = 0.000, P = 0.455] = [&W 0.000333] (6,((43,((10,9),(((((19,18),(28,(17,16))),(15,14)),(13,12)),(11,((42,41),(((((34,33),(44,32)),(45,27)),(31,(23,((25,24),((30,29),(22,(21,20))))))),(26,((38,37),(((40,39),(36,35)),8))))))))),(5,((7,(4,2)),3))),1);
   tree tree_498 [p = 0.000, P = 0.455] = [&W 0.000333] (6,((43,(10,(9,(((((28,17),16),((19,18),(15,14))),(13,12)),(11,(((((34,33),(44,32)),(45,27)),(23,(31,((25,24),(22,((30,29),(21,20))))))),((42,41),(26,(((40,39),(36,35)),((38,37),8)))))))))),(5,((4,(7,2)),3))),1);
   tree tree_499 [p = 0.000, P = 0.456] = [&W 0.000333] (6,((43,(10,(9,((((17,(28,16)),((19,18),(15,14))),(13,12)),(11,((42,41),(((((34,33),(44,32)),(45,27)),(31,(23,((25,24),((30,29),(22,(21,20))))))),(26,((38,37),(((40,39),(36,35)),8)))))))))),(5,((4,(7,2)),3))),1);
   tree tree_500 [p = 0.000, P = 0.456] = [&W 0.000333] (6,((43,(10,(9,(((((19,18),(17,(28,16))),(15,14)),(13,12)),(11,((42,41),(((((34,33),(44,32)),(45,27)),((31,23),((25,24),(((30,29),22),(21,20))))),(26,((38,37),(((40,39),(36,35)),8)))))))))),(5,((4,(7,2)),3))),1);
   tree tree_501 [p = 0.000, P = 0.456] = [&W 0.000333] (6,((43,(10,(9,((((28,(17,16)),((19,18),(15,14))),(13,12)),(11,(((((34,33),(44,32)),(45,27)),(23,(31,((25,24),(22,((30,29),(21,20))))))),((42,41),(26,(((40,39),(36,35)),((38,37),8)))))))))),(5,((4,(7,2)),3))),1);
   tree tree_502 [p = 0.000, P = 0.457] = [&W 0.000333] (6,((43,(9,(10,((((19,18),((17,(28,16)),(15,14))),(13,12)),(11,((42,41),(((((34,33),(44,32)),(45,27)),(23,(31,((25,24),(22,((30,29),(21,20))))))),(26,(((40,39),(36,35)),((38,37),8)))))))))),(5,((7,(4,2)),3))),1);
   tree tree_503 [p = 0.000, P = 0.457] = [&W 0.000333] (6,((43,(10,(9,((((28,(17,16)),((19,18),(15,14))),(13,12)),(11,(((((34,33),(44,32)),(45,27)),(23,(31,((25,24),(22,((30,29),(21,20))))))),((42,41),(26,((38,37),(((40,39),(36,35)),8)))))))))),(5,((4,(7,2)),3))),1);
   tree tree_504 [p = 0.000, P = 0.457] = [&W 0.000333] (6,((43,(10,(9,((((17,(28,16)),((19,18),(15,14))),(13,12)),(11,(((((34,33),(44,32)),(45,27)),((31,23),((25,24),(22,((30,29),(21,20)))))),((42,41),(26,((38,37),(((40,39),(36,35)),8)))))))))),(5,((4,(7,2)),3))),1);
   tree tree_505 [p = 0.000, P = 0.458] = [&W 0.000333] (6,((43,(9,(((((19,18),(17,(28,16))),(15,14)),(13,12)),(10,(11,((42,41),(((((34,33),(44,32)),(45,27)),(23,(31,((25,24),(22,((30,29),(21,20))))))),(26,(((40,39),(36,35)),((38,37),8)))))))))),(5,(((7,4),2),3))),1);
   tree tree_506 [p = 0.000, P = 0.458] = [&W 0.000333] (6,((43,(10,(9,(((((19,18),(17,(28,16))),(15,14)),(13,12)),(11,((42,41),(((((34,33),(44,32)),(45,27)),(31,(23,((25,24),(22,((30,29),(21,20))))))),(26,((38,37),(((40,39),(36,35)),8)))))))))),(5,((4,(7,2)),3))),1);
   tree tree_507 [p = 0.000, P = 0.458] = [&W 0.000333] (6,((43,(10,(9,(((((19,18),(17,(28,16))),(15,14)),(13,12)),(11,((23,((((34,33),(44,32)),(45,27)),(31,((25,24),(22,((30,29),(21,20))))))),((42,41),(26,(((40,39),(36,35)),((38,37),8)))))))))),(5,((4,2),(7,3)))),1);
   tree tree_508 [p = 0.000, P = 0.459] = [&W 0.000333] (6,((43,((10,9),(((((19,18),(17,(28,16))),(15,14)),(13,12)),(11,((42,41),(((((34,33),(44,32)),(45,27)),(31,(23,((25,24),(22,((30,29),(21,20))))))),(26,((38,37),(((40,39),(36,35)),8))))))))),(5,((7,(4,2)),3))),1);
   tree tree_509 [p = 0.000, P = 0.459] = [&W 0.000333] (6,((43,(10,(9,(((((19,18),(17,(28,16))),(15,14)),(13,12)),(11,(((((34,33),(44,32)),(45,27)),(23,(31,(24,((25,22),((30,29),(21,20))))))),((42,41),(26,((38,37),(((40,39),(36,35)),8)))))))))),(5,((4,(7,2)),3))),1);
   tree tree_510 [p = 0.000, P = 0.459] = [&W 0.000333] (6,((43,((10,9),(((((19,18),(17,(28,16))),(15,14)),(13,12)),(11,(((((34,33),(44,32)),(45,27)),(31,(23,((25,24),((30,29),(22,(21,20))))))),((42,41),(26,(((40,39),(36,35)),((38,37),8))))))))),(5,((7,(4,2)),3))),1);
   tree tree_511 [p = 0.000, P = 0.460] = [&W 0.000333] (6,((43,(10,(9,((((((19,18),17),(28,16)),(15,14)),(13,12)),(11,((42,41),(((((34,33),(44,32)),(45,27)),(23,(((25,24),(31,22)),((30,29),(21,20))))),(26,((38,37),(((40,39),(36,35)),8)))))))))),(5,((4,(7,2)),3))),1);
   tree tree_512 [p = 0.000, P = 0.460] = [&W 0.000333] (6,((43,((10,9),(((16,((28,(19,18)),(17,(15,14)))),(13,12)),(11,((42,41),(((((34,33),(44,32)),(45,27)),(31,(23,((25,24),((30,29),(22,(21,20))))))),(26,((38,37),(((40,39),(36,35)),8))))))))),(5,((4,(7,2)),3))),1);
   tree tree_513 [p = 0.000, P = 0.460] = [&W 0.000333] (6,((43,((10,9),(((((19,18),(28,(17,16))),(15,14)),(13,12)),(11,((42,41),(((((34,33),(44,32)),(45,27)),(23,(31,((25,24),(22,((30,29),(21,20))))))),(26,((38,37),(((40,39),(36,35)),8))))))))),(5,((7,(4,2)),3))),1);
   tree tree_514 [p = 0.000, P = 0.461] = [&W 0.000333] (6,((43,(9,(10,((((((19,18),(17,(28,16))),(15,14)),(13,12)),11),(((((34,33),(44,32)),(45,27)),(23,(31,((25,24),(22,((30,29),(21,20))))))),((42,41),(26,((38,37),(((40,39),(36,35)),8))))))))),(5,(((7,4),2),3))),1);
   tree tree_515 [p = 0.000, P = 0.461] = [&W 0.000333] (6,((43,(10,(9,((((17,(28,16)),((19,18),(15,14))),(13,12)),(11,(31,((42,41),(((((34,33),(44,32)),(45,27)),(23,((25,24),((30,29),(22,(21,20)))))),(26,((38,37),(((40,39),(36,35)),8))))))))))),(5,((4,2),(7,3)))),1);
   tree tree_516 [p = 0.000, P = 0.461] = [&W 0.000333] (6,((43,(10,(9,((((((19,18),17),(28,16)),(15,14)),(13,12)),(11,(((((34,33),(44,32)),(45,27)),(23,((25,24),(31,(22,((30,29),(21,20))))))),((42,41),(26,((38,37),(((40,39),(36,35)),8)))))))))),(5,((4,(7,2)),3))),1);
   tree tree_517 [p = 0.000, P = 0.462] = [&W 0.000333] (6,((43,((10,9),(((((19,18),((28,17),16)),(15,14)),(13,12)),(11,(((((34,33),(44,32)),(45,27)),(23,(31,((25,24),(22,((30,29),(21,20))))))),((42,41),(26,((38,37),(((40,39),(36,35)),8))))))))),(5,((7,(4,2)),3))),1);
   tree tree_518 [p = 0.000, P = 0.462] = [&W 0.000333] (6,((43,((10,9),(((((19,18),(17,(28,16))),(15,14)),(13,12)),(11,(((((34,33),(44,32)),(45,27)),((31,23),((25,24),((30,29),(22,(21,20)))))),((42,41),(26,(((40,39),(36,35)),((38,37),8))))))))),(5,((7,(4,2)),3))),1);
   tree tree_519 [p = 0.000, P = 0.462] = [&W 0.000333] (6,((43,((10,9),(((((19,18),(17,(28,16))),(15,14)),(13,12)),(11,(((((34,33),(44,32)),(45,27)),((31,23),((25,24),((30,29),(22,(21,20)))))),((42,41),(26,((38,37),(((40,39),(36,35)),8))))))))),(5,((7,(4,2)),3))),1);
   tree tree_520 [p = 0.000, P = 0.463] = [&W 0.000333] (6,((43,(10,(9,((((17,(28,16)),((19,18),(15,14))),(13,12)),(11,(((((34,33),(44,32)),(45,27)),(31,(23,((25,24),(22,((30,29),(21,20))))))),((42,41),(26,((38,37),(((40,39),(36,35)),8)))))))))),(5,((4,(7,2)),3))),1);
   tree tree_521 [p = 0.000, P = 0.463] = [&W 0.000333] (6,((43,(10,(9,(((16,(((19,18),(28,17)),(15,14))),(13,12)),(11,(((((34,33),(44,32)),(45,27)),((31,23),((25,24),(22,((30,29),(21,20)))))),((42,41),(26,(((40,39),(36,35)),((38,37),8)))))))))),(5,((4,2),(7,3)))),1);
   tree tree_522 [p = 0.000, P = 0.463] = [&W 0.000333] (6,((43,((10,9),(((((19,18),(28,(17,16))),(15,14)),(13,12)),(11,((42,41),(((((34,33),(44,32)),(45,27)),((31,23),((25,24),(22,((30,29),(21,20)))))),(26,((38,37),(((40,39),(36,35)),8))))))))),(5,((7,(4,2)),3))),1);
   tree tree_523 [p = 0.000, P = 0.464] = [&W 0.000333] (6,((43,(10,(9,(((((19,18),(28,(17,16))),(15,14)),(13,12)),(11,((23,(31,((25,24),(22,((30,29),(21,20)))))),((((34,33),(44,32)),(45,27)),((42,41),(26,((38,37),(((40,39),(36,35)),8))))))))))),(5,((7,(4,2)),3))),1);
   tree tree_524 [p = 0.000, P = 0.464] = [&W 0.000333] (6,((43,(10,(9,(((((19,18),(28,(17,16))),(15,14)),(13,12)),(11,((42,41),(((((34,33),(44,32)),(45,27)),(31,(23,((25,24),((30,29),(22,(21,20))))))),(26,((38,37),(((40,39),(36,35)),8)))))))))),(5,((7,(4,2)),3))),1);
   tree tree_525 [p = 0.000, P = 0.464] = [&W 0.000333] (6,((43,((10,9),(((((19,18),(28,(17,16))),(15,14)),(13,12)),(11,(((((34,33),(44,32)),(45,27)),(31,(23,((25,24),(22,((30,29),(21,20))))))),((42,41),(26,(((40,39),(36,35)),((38,37),8))))))))),(5,((4,(7,2)),3))),1);
   tree tree_526 [p = 0.000, P = 0.465] = [&W 0.000333] (6,((43,(10,(9,(((16,(((28,(19,18)),17),(15,14))),(13,12)),(11,((42,41),(((((34,33),(44,32)),(45,27)),(23,(31,((25,24),(22,((30,29),(21,20))))))),(26,((38,37),(((40,39),(36,35)),8)))))))))),(5,((7,(4,2)),3))),1);
   tree tree_527 [p = 0.000, P = 0.465] = [&W 0.000333] (6,((43,(10,(9,(((((19,18),(28,(17,16))),(15,14)),(13,12)),(11,(((((34,33),(44,32)),(45,27)),(31,(23,((25,24),((30,29),(22,(21,20))))))),((42,41),(26,((38,37),(((40,39),(36,35)),8)))))))))),(5,((7,(4,2)),3))),1);
   tree tree_528 [p = 0.000, P = 0.465] = [&W 0.000333] (6,((43,(10,(9,(((((19,18),(17,(28,16))),(15,14)),(13,12)),(11,((42,41),(((((34,33),(44,32)),(45,27)),(23,(((30,29),24),(25,(31,(22,(21,20))))))),(26,((38,37),(((40,39),(36,35)),8)))))))))),(5,((7,(4,2)),3))),1);
   tree tree_529 [p = 0.000, P = 0.466] = [&W 0.000333] (6,((43,(10,(9,(((((19,18),(28,(17,16))),(15,14)),(13,12)),(11,((42,41),(((((44,(34,33)),32),(45,27)),(23,(31,((25,24),(22,((30,29),(21,20))))))),(26,((38,37),(((40,39),(36,35)),8)))))))))),(5,((7,(4,2)),3))),1);
   tree tree_530 [p = 0.000, P = 0.466] = [&W 0.000333] (6,((43,(10,(9,(((((19,18),(17,(28,16))),(15,14)),(13,12)),(11,(((((34,33),(44,32)),(45,27)),(23,(31,((25,24),((30,29),(22,(21,20))))))),((42,41),(26,((38,37),(((40,39),(36,35)),8)))))))))),(5,((7,(4,2)),3))),1);
   tree tree_531 [p = 0.000, P = 0.466] = [&W 0.000333] (6,((43,(10,(9,(((((19,18),(17,(28,16))),(15,14)),(13,12)),(11,(((((34,33),(44,32)),(45,27)),((31,23),((25,24),((30,29),(22,(21,20)))))),((42,41),(26,(((40,39),(36,35)),((38,37),8)))))))))),(5,((7,(4,2)),3))),1);
   tree tree_532 [p = 0.000, P = 0.467] = [&W 0.000333] (6,((43,(10,(9,(((((19,18),(28,(17,16))),(15,14)),(13,12)),(11,((((44,((34,33),32)),(45,27)),(23,(31,((25,24),(22,((30,29),(21,20))))))),((42,41),(26,((38,37),(((40,39),(36,35)),8)))))))))),(5,((7,(4,2)),3))),1);
   tree tree_533 [p = 0.000, P = 0.467] = [&W 0.000333] (6,((43,(10,(9,(((((19,18),(28,(17,16))),(15,14)),(13,12)),(11,((42,41),(((((34,33),(44,32)),(45,27)),(23,((25,24),(22,((30,29),(21,20)))))),(31,(26,((38,37),(((40,39),(36,35)),8))))))))))),(5,((7,(4,2)),3))),1);
   tree tree_534 [p = 0.000, P = 0.467] = [&W 0.000333] (6,((43,(10,(9,(((((19,18),((28,17),16)),(15,14)),(13,12)),(11,(((((34,33),(44,32)),(45,27)),(23,(31,((25,24),(22,((30,29),(21,20))))))),((42,41),(26,(((40,39),(36,35)),((38,37),8)))))))))),(5,((7,(4,2)),3))),1);
   tree tree_535 [p = 0.000, P = 0.468] = [&W 0.000333] (6,((43,(10,(9,(((16,(((28,(19,18)),17),(15,14))),(13,12)),(11,(((((34,33),(44,32)),(45,27)),(23,(31,((25,24),((30,29),(22,(21,20))))))),((42,41),(26,((38,37),(((40,39),(36,35)),8)))))))))),(5,((7,(4,2)),3))),1);
   tree tree_536 [p = 0.000, P = 0.468] = [&W 0.000333] (6,((43,(9,(((((19,18),(17,(28,16))),(15,14)),(13,12)),(10,(11,(((((34,33),(44,32)),(45,27)),(31,(23,((25,24),((30,29),(22,(21,20))))))),((42,41),(26,(((40,39),(36,35)),((38,37),8)))))))))),(5,((7,2),(4,3)))),1);
   tree tree_537 [p = 0.000, P = 0.468] = [&W 0.000333] (6,((43,((10,9),(((((19,18),((28,17),16)),(15,14)),(13,12)),(11,(((((34,33),(44,32)),(45,27)),(23,(31,((25,24),((30,29),(22,(21,20))))))),((42,41),(26,(((40,39),(36,35)),((38,37),8))))))))),(5,((4,(7,2)),3))),1);
   tree tree_538 [p = 0.000, P = 0.469] = [&W 0.000333] (6,((43,(9,(10,(((15,((17,(28,16)),((19,18),14))),(13,12)),(11,(((((34,33),(44,32)),(45,27)),(31,(23,((25,24),(22,((30,29),(21,20))))))),((42,41),(26,((38,37),(((40,39),(36,35)),8)))))))))),(5,((7,2),(4,3)))),1);
   tree tree_539 [p = 0.000, P = 0.469] = [&W 0.000333] (6,((43,(9,((((((19,18),(17,(28,16))),(15,14)),(13,12)),10),(11,(((((34,33),(44,32)),(45,27)),(23,(31,((25,24),(22,((30,29),(21,20))))))),((42,41),(26,((38,37),(((40,39),(36,35)),8))))))))),(5,((7,2),(4,3)))),1);
   tree tree_540 [p = 0.000, P = 0.469] = [&W 0.000333] (6,((43,(10,(9,((((17,(28,16)),((19,18),(15,14))),(13,12)),(11,(((((34,33),(44,32)),(45,27)),(23,(31,((25,24),((30,29),(22,(21,20))))))),((42,41),(26,((38,37),(((40,39),(36,35)),8)))))))))),(5,((4,2),(7,3)))),1);
   tree tree_541 [p = 0.000, P = 0.470] = [&W 0.000333] (6,((43,(9,(((((19,18),(17,(28,16))),(15,14)),(13,12)),(10,(11,((42,41),(((((34,33),(44,32)),(45,27)),(23,(31,((25,24),(22,((30,29),(21,20))))))),(26,((38,37),(((40,39),(36,35)),8)))))))))),(5,((7,2),(4,3)))),1);
   tree tree_542 [p = 0.000, P = 0.470] = [&W 0.000333] (6,((43,(9,((((28,(17,16)),((19,18),(15,14))),(13,12)),(10,(11,(((((34,33),(44,32)),(45,27)),(23,(31,((25,24),(22,((30,29),(21,20))))))),((42,41),(26,((38,37),(((40,39),(36,35)),8)))))))))),(5,((7,2),(4,3)))),1);
   tree tree_543 [p = 0.000, P = 0.470] = [&W 0.000333] (6,((43,(10,(9,(((((19,18),(28,(17,16))),(15,14)),(13,12)),(11,(((((34,33),(44,32)),(45,27)),(23,(31,(24,(25,((30,29),(22,(21,20)))))))),((42,41),(26,((38,37),(((40,39),(36,35)),8)))))))))),(5,((7,(4,2)),3))),1);
   tree tree_544 [p = 0.000, P = 0.471] = [&W 0.000333] (6,(((43,(9,(10,(((((19,18),(28,(17,16))),(15,14)),(13,12)),(11,(((((34,33),(44,32)),(45,27)),(31,(23,((25,24),((30,29),(22,(21,20))))))),((42,41),(26,((38,37),(((40,39),(36,35)),8)))))))))),5),((7,2),(4,3))),1);
   tree tree_545 [p = 0.000, P = 0.471] = [&W 0.000333] (6,((43,(9,(10,((((((19,18),(17,(28,16))),15),14),(13,12)),(11,((42,41),(((((34,33),(44,32)),(45,27)),(23,(31,((25,24),(22,((30,29),(21,20))))))),(26,((38,37),(((40,39),(36,35)),8)))))))))),(5,((7,2),(4,3)))),1);
   tree tree_546 [p = 0.000, P = 0.471] = [&W 0.000333] (6,((43,(9,(10,((13,((((19,18),(28,(17,16))),(15,14)),12)),(11,((42,41),(((((34,33),(44,32)),(45,27)),(23,(31,((25,24),(22,((30,29),(21,20))))))),(26,((38,37),(((40,39),(36,35)),8)))))))))),(5,((7,2),(4,3)))),1);
   tree tree_547 [p = 0.000, P = 0.472] = [&W 0.000333] (6,((43,((10,9),(((((19,18),((28,17),16)),(15,14)),(13,12)),(11,(((((34,33),(44,32)),(45,27)),(23,(31,((25,24),(22,((30,29),(21,20))))))),((42,41),(26,((38,37),(((40,39),(36,35)),8))))))))),(5,((4,(7,2)),3))),1);
   tree tree_548 [p = 0.000, P = 0.472] = [&W 0.000333] (6,((43,(10,(9,(((((19,18),(17,(28,16))),(15,14)),(13,12)),(11,(((((34,33),(44,32)),(45,27)),(31,(23,((25,24),((30,29),(22,(21,20))))))),((42,41),(26,((38,37),(((40,39),(36,35)),8)))))))))),(5,((7,(4,2)),3))),1);
   tree tree_549 [p = 0.000, P = 0.472] = [&W 0.000333] (6,((43,(10,(9,(((15,((17,(28,16)),((19,18),14))),(13,12)),(11,(((((34,33),(44,32)),(45,27)),(23,(31,((25,24),(22,((30,29),(21,20))))))),((42,41),(26,((38,37),(((40,39),(36,35)),8)))))))))),(5,((4,(7,2)),3))),1);
   tree tree_550 [p = 0.000, P = 0.473] = [&W 0.000333] (6,((43,(10,(9,((13,((((19,18),(17,(28,16))),(15,14)),12)),(11,((42,41),(((((34,33),(44,32)),(45,27)),(23,(31,((25,24),((30,29),(22,(21,20))))))),(26,((38,37),(((40,39),(36,35)),8)))))))))),(5,((4,(7,2)),3))),1);
   tree tree_551 [p = 0.000, P = 0.473] = [&W 0.000333] (6,((43,(10,(9,((((17,((19,18),(28,16))),(15,14)),(13,12)),(11,(((((34,33),(44,32)),(45,27)),((31,23),((25,24),((30,29),(22,(21,20)))))),((42,41),(26,(((40,39),(36,35)),((38,37),8)))))))))),(5,((4,(7,2)),3))),1);
   tree tree_552 [p = 0.000, P = 0.473] = [&W 0.000333] (6,((43,((10,9),(((((19,18),(17,(28,16))),(15,14)),(13,12)),(11,((23,(31,((((34,33),(44,32)),(45,27)),((25,24),(22,((30,29),(21,20))))))),((42,41),(26,(((40,39),(36,35)),((38,37),8))))))))),(5,((4,(7,2)),3))),1);
   tree tree_553 [p = 0.000, P = 0.474] = [&W 0.000333] (6,((43,(10,((((((28,(19,18)),(17,16)),(15,14)),(13,12)),9),(11,(((((34,33),(44,32)),(45,27)),(23,((25,24),(31,(22,((30,29),(21,20))))))),((42,41),(26,(((40,39),(36,35)),((38,37),8))))))))),(5,((4,(7,2)),3))),1);
   tree tree_554 [p = 0.000, P = 0.474] = [&W 0.000333] (6,((43,(10,(9,((((17,(28,16)),((19,18),(15,14))),(13,12)),(11,(((((34,33),(44,32)),(45,27)),(23,(31,(24,(25,(22,((30,29),(21,20)))))))),((42,41),(26,(((40,39),(36,35)),((38,37),8)))))))))),(5,((7,(4,2)),3))),1);
   tree tree_555 [p = 0.000, P = 0.474] = [&W 0.000333] (6,((43,(10,(9,(((((19,18),(17,(28,16))),(15,14)),(13,12)),(11,(23,(((45,27),(((34,33),(44,32)),(31,((25,24),(22,((30,29),(21,20))))))),((42,41),(26,(((40,39),(36,35)),((38,37),8))))))))))),(5,((7,(4,2)),3))),1);
   tree tree_556 [p = 0.000, P = 0.475] = [&W 0.000333] (6,((43,(10,(9,((((28,(17,16)),((19,18),(15,14))),(13,12)),(11,(((((34,33),(44,32)),(45,27)),(23,(31,((25,24),(22,((30,29),(21,20))))))),((42,41),(26,((38,37),(((40,39),(36,35)),8)))))))))),(5,((7,(4,2)),3))),1);
   tree tree_557 [p = 0.000, P = 0.475] = [&W 0.000333] (6,((43,(10,(9,((((17,(28,16)),((19,18),(15,14))),(13,12)),(11,(31,((23,((((34,33),(44,32)),(45,27)),((25,24),(22,((30,29),(21,20)))))),((42,41),(26,((38,37),(((40,39),(36,35)),8))))))))))),(5,((7,(4,2)),3))),1);
   tree tree_558 [p = 0.000, P = 0.475] = [&W 0.000333] (6,((43,(10,(9,((((17,(28,16)),(15,((19,18),14))),(13,12)),(11,(31,((23,((((34,33),(44,32)),(45,27)),((25,24),((30,29),(22,(21,20)))))),((42,41),(26,((38,37),(((40,39),(36,35)),8))))))))))),(5,((4,(7,2)),3))),1);
   tree tree_559 [p = 0.000, P = 0.476] = [&W 0.000333] (6,((43,(10,(9,(((((19,18),(17,(28,16))),(15,14)),(13,12)),(11,(((((34,33),(44,32)),(45,27)),((31,23),((25,24),(22,((30,29),(21,20)))))),((42,41),(26,(((40,39),(36,35)),((38,37),8)))))))))),(5,((7,(4,2)),3))),1);
   tree tree_560 [p = 0.000, P = 0.476] = [&W 0.000333] (6,((43,(10,(9,(((((19,18),((28,17),16)),(15,14)),(13,12)),(11,(((((34,33),(44,32)),(45,27)),(23,((31,24),((25,22),((30,29),(21,20)))))),((42,41),(26,((38,37),(((40,39),(36,35)),8)))))))))),(5,((7,(4,2)),3))),1);
   tree tree_561 [p = 0.000, P = 0.476] = [&W 0.000333] (6,((43,((10,9),(((((19,18),(17,(28,16))),(15,14)),(13,12)),(11,((42,41),(((((34,33),(44,32)),(45,27)),(((30,29),24),((31,25),(23,(22,(21,20)))))),(26,((38,37),(((40,39),(36,35)),8))))))))),(5,((4,(7,2)),3))),1);
   tree tree_562 [p = 0.000, P = 0.477] = [&W 0.000333] (6,((43,(10,(9,(((((19,18),(28,(17,16))),(15,14)),(13,12)),(11,((42,41),(((((34,33),(44,32)),(45,27)),(23,(31,((25,24),((30,29),(22,(21,20))))))),(26,(((40,39),(36,35)),((38,37),8)))))))))),(5,((4,2),(7,3)))),1);
   tree tree_563 [p = 0.000, P = 0.477] = [&W 0.000333] (6,((43,(10,(9,((((28,(17,16)),((19,18),(15,14))),(13,12)),(11,(((((34,33),(44,32)),(45,27)),(31,(23,((25,24),(22,((30,29),(21,20))))))),((42,41),(26,((38,37),(((40,39),(36,35)),8)))))))))),(5,((7,(4,2)),3))),1);
   tree tree_564 [p = 0.000, P = 0.477] = [&W 0.000333] (6,((43,((10,9),(((((19,18),(28,(17,16))),(15,14)),(13,12)),(11,(((((34,33),(44,32)),(45,27)),(31,(23,((25,24),(22,((30,29),(21,20))))))),((42,41),(26,((38,37),(((40,39),(36,35)),8))))))))),(5,((4,(7,2)),3))),1);
   tree tree_565 [p = 0.000, P = 0.478] = [&W 0.000333] (6,((43,((10,9),(((((28,(19,18)),(17,16)),(15,14)),(13,12)),(11,(((((34,33),(44,32)),(45,27)),(31,(23,((25,24),(22,((30,29),(21,20))))))),((42,41),(26,((38,37),(((40,39),(36,35)),8))))))))),(5,((7,(4,2)),3))),1);
   tree tree_566 [p = 0.000, P = 0.478] = [&W 0.000333] (6,((43,((10,9),(((((19,18),(17,(28,16))),(15,14)),(13,12)),(11,((42,41),(((((34,33),(44,32)),(45,27)),(23,((25,24),((31,(30,29)),(22,(21,20)))))),(26,((38,37),(((40,39),(36,35)),8))))))))),(5,((4,(7,2)),3))),1);
   tree tree_567 [p = 0.000, P = 0.478] = [&W 0.000333] (6,((43,((10,9),(((((19,18),(17,(28,16))),(15,14)),(13,12)),(11,((42,41),((23,((((34,33),(44,32)),(45,27)),((25,24),(31,(22,((30,29),(21,20))))))),(26,((38,37),(((40,39),(36,35)),8))))))))),(5,((7,(4,2)),3))),1);
   tree tree_568 [p = 0.000, P = 0.479] = [&W 0.000333] (6,((43,((10,9),(((16,(((28,(19,18)),17),(15,14))),(13,12)),(11,((42,41),(((((34,33),(44,32)),(45,27)),(31,(23,((25,24),(22,((30,29),(21,20))))))),(26,((38,37),(((40,39),(36,35)),8))))))))),(5,((4,(7,2)),3))),1);
   tree tree_569 [p = 0.000, P = 0.479] = [&W 0.000333] (6,((43,(10,(9,(((((19,18),(17,(28,16))),(15,14)),(13,12)),(11,((42,41),(((((34,33),(44,32)),(45,27)),(23,(31,((25,24),(22,((30,29),(21,20))))))),(26,(((40,39),(36,35)),((38,37),8)))))))))),(5,((7,(4,2)),3))),1);
   tree tree_570 [p = 0.000, P = 0.479] = [&W 0.000333] (6,((43,(10,(9,(((((19,18),(17,(28,16))),(15,14)),(13,12)),(11,(((((34,33),(44,32)),(45,27)),(31,(23,((25,24),(22,((30,29),(21,20))))))),((42,41),(26,(((40,39),(36,35)),((38,37),8)))))))))),(5,((7,(4,2)),3))),1);
   tree tree_571 [p = 0.000, P = 0.480] = [&W 0.000333] (6,((43,((10,9),(((((19,18),(28,(17,16))),(15,14)),(13,12)),(11,(((((34,33),(44,32)),(45,27)),(23,(31,((25,24),(22,((30,29),(21,20))))))),((42,41),(26,((38,37),(((40,39),(36,35)),8))))))))),(5,((4,(7,2)),3))),1);
   tree tree_572 [p = 0.000, P = 0.480] = [&W 0.000333] (6,((43,((10,9),(((((19,18),(17,(28,16))),(15,14)),(13,12)),(11,((23,((((34,33),(44,32)),(45,27)),(24,(25,((30,29),(22,(21,20))))))),((42,41),((31,26),((38,37),(((40,39),(36,35)),8))))))))),(5,((4,(7,2)),3))),1);
   tree tree_573 [p = 0.000, P = 0.480] = [&W 0.000333] (6,((43,(10,(9,(((((19,18),(17,(28,16))),(15,14)),(13,12)),(11,(((((34,33),(44,32)),(45,27)),(23,(31,((25,24),(22,((30,29),(21,20))))))),((42,41),(26,(((40,39),(36,35)),(37,(38,8))))))))))),(5,((7,(4,2)),3))),1);
   tree tree_574 [p = 0.000, P = 0.481] = [&W 0.000333] (6,((43,((10,9),(((((19,18),((28,17),16)),(15,14)),(13,12)),(11,(((((34,33),(44,32)),(45,27)),(31,(23,((25,24),(22,((30,29),(21,20))))))),((42,41),(26,(((40,39),(36,35)),((38,37),8))))))))),(5,((7,2),(4,3)))),1);
   tree tree_575 [p = 0.000, P = 0.481] = [&W 0.000333] (6,((43,(9,(10,(((((19,18),(17,(28,16))),(15,14)),(13,12)),(11,(31,((42,41),(((((34,33),(44,32)),(45,27)),(23,((25,24),(22,((30,29),(21,20)))))),(26,((38,37),(((40,39),(36,35)),8))))))))))),(5,((4,(7,2)),3))),1);
   tree tree_576 [p = 0.000, P = 0.481] = [&W 0.000333] (6,((43,((10,9),((((17,(28,16)),((19,18),(15,14))),(13,12)),(11,(((((34,33),(44,32)),(45,27)),((31,23),((25,24),((30,29),(22,(21,20)))))),((42,41),(26,(((40,39),(36,35)),((38,37),8))))))))),(5,(2,(4,(7,3))))),1);
   tree tree_577 [p = 0.000, P = 0.482] = [&W 0.000333] (6,((43,(9,(10,(((((19,18),(17,(28,16))),(15,14)),(13,12)),(11,((42,41),(((((34,33),(44,32)),(45,27)),(23,(31,((25,((30,29),24)),(22,(21,20)))))),(26,((38,37),(((40,39),(36,35)),8)))))))))),(5,((4,(7,2)),3))),1);
   tree tree_578 [p = 0.000, P = 0.482] = [&W 0.000333] (6,((43,((10,9),((((17,(28,16)),((19,18),(15,14))),(13,12)),(11,(31,((42,41),((23,((((34,33),(44,32)),(45,27)),((25,24),(22,((30,29),(21,20)))))),(26,(((40,39),(36,35)),((38,37),8)))))))))),(5,(2,(4,(7,3))))),1);
   tree tree_579 [p = 0.000, P = 0.482] = [&W 0.000333] (6,((43,((10,9),(((((28,17),16),((19,18),(15,14))),(13,12)),(11,(((((34,33),(44,32)),(45,27)),((31,23),((25,24),(22,((30,29),(21,20)))))),((42,41),(26,(((40,39),(36,35)),((38,37),8))))))))),(5,(2,(4,(7,3))))),1);
   tree tree_580 [p = 0.000, P = 0.483] = [&W 0.000333] (6,((43,(9,(10,(((((19,18),(17,(28,16))),(15,14)),(13,12)),(11,((42,41),(((((34,33),(44,32)),(45,27)),(31,(23,((25,24),(22,((30,29),(21,20))))))),(26,(((40,39),(36,35)),((38,37),8)))))))))),(5,((4,(7,2)),3))),1);
   tree tree_581 [p = 0.000, P = 0.483] = [&W 0.000333] (6,((43,(9,(10,(((((19,18),(17,(28,16))),(15,14)),(13,12)),(11,((23,(31,((((34,33),(44,32)),(45,27)),((25,24),((30,29),(22,(21,20))))))),((42,41),(26,(((40,39),(36,35)),((38,37),8)))))))))),(5,(2,(4,(7,3))))),1);
   tree tree_582 [p = 0.000, P = 0.483] = [&W 0.000333] (6,((43,((10,9),((((17,(28,16)),((19,18),(15,14))),(13,12)),(11,(23,((((44,((34,33),32)),(45,27)),(31,(24,(25,(22,((30,29),(21,20))))))),((42,41),(26,(((40,39),(36,35)),((38,37),8)))))))))),(5,(2,(4,(7,3))))),1);
   tree tree_583 [p = 0.000, P = 0.484] = [&W 0.000333] (6,((43,((10,9),((((17,(28,16)),((19,18),(15,14))),(13,12)),(11,(((((34,33),(44,32)),(45,27)),((31,23),((25,24),(22,((30,29),(21,20)))))),((42,41),(26,(((40,39),(36,35)),((38,37),8))))))))),(5,(2,(4,(7,3))))),1);
   tree tree_584 [p = 0.000, P = 0.484] = [&W 0.000333] (6,((43,((10,9),((((17,(28,16)),((19,18),(15,14))),(13,12)),(11,((42,41),(((((34,33),(44,32)),(45,27)),(23,(31,((25,24),(22,((30,29),(21,20))))))),(26,((38,37),(((40,39),(36,35)),8))))))))),(5,(2,(4,(7,3))))),1);
   tree tree_585 [p = 0.000, P = 0.484] = [&W 0.000333] (6,((43,((10,9),((((17,(28,16)),((19,18),(15,14))),(13,12)),(11,(((((34,33),(44,32)),(45,27)),(31,(23,((25,24),(22,((30,29),(21,20))))))),((42,41),(26,((38,37),(((40,39),(36,35)),8))))))))),(5,(2,(4,(7,3))))),1);
   tree tree_586 [p = 0.000, P = 0.485] = [&W 0.000333] (6,((43,((10,9),((((17,(28,16)),((19,18),(15,14))),(13,12)),(11,(((((34,33),(44,32)),(45,27)),(23,(31,((25,24),(22,((30,29),(21,20))))))),((42,41),(26,(((40,39),(36,35)),((38,37),8))))))))),(5,(2,(4,(7,3))))),1);
   tree tree_587 [p = 0.000, P = 0.485] = [&W 0.000333] (6,((43,(9,(10,(((((28,17),16),((19,18),(15,14))),(13,12)),(11,((42,41),(((((34,33),(44,32)),(45,27)),(31,(23,((25,24),(22,((30,29),(21,20))))))),(26,((38,37),(((40,39),(36,35)),8)))))))))),(5,((4,(7,2)),3))),1);
   tree tree_588 [p = 0.000, P = 0.485] = [&W 0.000333] (6,((43,((10,9),(((((19,18),(17,(28,16))),(15,14)),(13,12)),(11,((42,41),(((((34,33),(44,32)),(45,27)),(23,((25,24),(31,(22,((30,29),(21,20))))))),(26,(((40,39),(36,35)),((38,37),8))))))))),(5,(2,(4,(7,3))))),1);
   tree tree_589 [p = 0.000, P = 0.486] = [&W 0.000333] (6,((43,((10,9),(((((19,18),(17,(28,16))),(15,14)),(13,12)),(11,(((((34,33),(44,32)),(45,27)),(31,(23,((25,24),(22,((30,29),(21,20))))))),((42,41),(26,(((40,39),(36,35)),((38,37),8))))))))),(5,(2,(4,(7,3))))),1);
   tree tree_590 [p = 0.000, P = 0.486] = [&W 0.000333] (6,((43,((10,9),(((((19,18),(17,(28,16))),(15,14)),(13,12)),(11,(((((34,33),(44,32)),(45,27)),(23,((25,24),(22,((30,29),(21,20)))))),((42,41),((31,26),(((40,39),(36,35)),((38,37),8))))))))),(5,(2,(4,(7,3))))),1);
   tree tree_591 [p = 0.000, P = 0.486] = [&W 0.000333] (6,((43,(9,(10,(((((19,18),(17,(28,16))),(15,14)),(13,12)),(11,(((((34,33),(44,32)),(45,27)),(23,(31,((25,22),(((30,29),24),(21,20)))))),((42,41),(26,(((40,39),(36,35)),((38,37),8)))))))))),(5,((4,(7,2)),3))),1);
   tree tree_592 [p = 0.000, P = 0.487] = [&W 0.000333] (6,((43,((10,9),(((((19,18),(17,(28,16))),(15,14)),(13,12)),(11,(((((34,33),(44,32)),(45,27)),(23,((25,24),(22,((30,29),(21,20)))))),((42,41),((31,26),((38,37),(((40,39),(36,35)),8))))))))),(5,(2,(4,(7,3))))),1);
   tree tree_593 [p = 0.000, P = 0.487] = [&W 0.000333] (6,((43,((10,9),(((((19,18),(17,(28,16))),(15,14)),(13,12)),(11,(((((34,33),(44,32)),(45,27)),(31,(23,((25,24),(22,((30,29),(21,20))))))),((42,41),(26,((38,37),(((40,39),(36,35)),8))))))))),(5,(2,(4,(7,3))))),1);
   tree tree_594 [p = 0.000, P = 0.487] = [&W 0.000333] (6,((43,(9,(10,(((((19,18),(17,(28,16))),(15,14)),(13,12)),(11,((42,41),(((((34,33),(44,32)),(45,27)),(23,(((25,24),(31,22)),((30,29),(21,20))))),(26,(((40,39),(36,35)),((38,37),8)))))))))),(5,((4,(7,2)),3))),1);
   tree tree_595 [p = 0.000, P = 0.488] = [&W 0.000333] (6,((43,((10,9),(((((19,18),(17,(28,16))),(15,14)),(13,12)),(11,(((((34,33),(44,32)),(45,27)),(23,(31,((25,22),(24,((30,29),(21,20))))))),((42,41),(26,((38,37),(((40,39),(36,35)),8))))))))),(5,(2,(4,(7,3))))),1);
   tree tree_596 [p = 0.000, P = 0.488] = [&W 0.000333] (6,((43,((10,9),((((17,(28,16)),((19,18),(15,14))),(13,12)),(11,((42,41),(((((34,33),(44,32)),(45,27)),(31,(23,((25,24),(22,((30,29),(21,20))))))),(26,((38,37),(((40,39),(36,35)),8))))))))),(5,(2,(4,(7,3))))),1);
   tree tree_597 [p = 0.000, P = 0.488] = [&W 0.000333] (6,((43,((10,9),(((((19,18),(17,(28,16))),(15,14)),(13,12)),(11,((42,41),(((((34,33),(44,32)),(45,27)),(23,((25,24),(22,((30,29),(21,20)))))),((31,26),((38,37),(((40,39),(36,35)),8))))))))),(5,(2,(4,(7,3))))),1);
   tree tree_598 [p = 0.000, P = 0.489] = [&W 0.000333] (6,((43,((10,9),(((((19,18),(17,(28,16))),(15,14)),(13,12)),(11,(((((34,33),(44,32)),(45,27)),(23,(31,((25,22),(((30,29),24),(21,20)))))),((42,41),(26,(((40,39),(36,35)),((38,37),8))))))))),(5,(2,(4,(7,3))))),1);
   tree tree_599 [p = 0.000, P = 0.489] = [&W 0.000333] (6,((43,((10,9),(((((19,18),(28,(17,16))),(15,14)),(13,12)),(11,((42,41),(((((34,33),(44,32)),(45,27)),(23,(31,(((30,29),24),((25,22),(21,20)))))),(26,((38,37),(((40,39),(36,35)),8))))))))),(5,(2,(4,(7,3))))),1);
   tree tree_600 [p = 0.000, P = 0.489] = [&W 0.000333] (6,((43,(9,(10,(((((19,18),(28,(17,16))),(15,14)),(13,12)),(11,(((((34,33),(44,32)),(45,27)),(23,(31,((25,24),((30,29),(22,(21,20))))))),((42,41),(26,(((40,39),(36,35)),((38,37),8)))))))))),(5,(2,(4,(7,3))))),1);
   tree tree_601 [p = 0.000, P = 0.490] = [&W 0.000333] (6,((43,(9,(10,(((((28,(19,18)),(17,16)),(15,14)),(13,12)),(11,((42,41),(((((34,33),(44,32)),(45,27)),(23,((25,24),(22,((30,29),(21,20)))))),(31,(26,((38,37),(((40,39),(36,35)),8))))))))))),(5,(2,(4,(7,3))))),1);
   tree tree_602 [p = 0.000, P = 0.490] = [&W 0.000333] (6,((43,(9,(10,(((((19,18),(28,(17,16))),(15,14)),(13,12)),(11,((42,41),(((((34,33),(44,32)),(45,27)),(23,(31,((25,24),(22,((30,29),(21,20))))))),(26,(((40,39),(36,35)),((38,37),8)))))))))),(5,(2,(4,(7,3))))),1);
   tree tree_603 [p = 0.000, P = 0.490] = [&W 0.000333] (6,((43,(9,(10,(((((19,18),(28,(17,16))),(15,14)),(13,12)),(11,(((((34,33),(44,32)),(45,27)),(23,(31,((25,24),(22,((30,29),(21,20))))))),((42,41),(26,(((40,39),(36,35)),((38,37),8)))))))))),(5,(2,(4,(7,3))))),1);
   tree tree_604 [p = 0.000, P = 0.491] = [&W 0.000333] (6,((43,(9,(10,(((((19,18),(28,(17,16))),(15,14)),(13,12)),(11,(((((34,33),(44,32)),(45,27)),(23,(31,((25,24),(22,((30,29),(21,20))))))),((42,41),(26,((38,37),(((40,39),(36,35)),8)))))))))),(5,(2,(4,(7,3))))),1);
   tree tree_605 [p = 0.000, P = 0.491] = [&W 0.000333] (6,((43,(10,(9,((((17,(28,16)),((19,18),(15,14))),(13,12)),(11,(((((34,33),(44,32)),(45,27)),(31,(23,((25,24),(22,((30,29),(21,20))))))),((42,41),(26,(((40,39),(36,35)),((38,37),8)))))))))),(5,((4,2),(7,3)))),1);
   tree tree_606 [p = 0.000, P = 0.491] = [&W 0.000333] (6,((43,(9,(10,(((((19,18),(17,(28,16))),(15,14)),(13,12)),(11,((42,41),(((((34,33),(44,32)),(45,27)),((31,23),((25,24),((30,29),(22,(21,20)))))),(26,(((40,39),(36,35)),(37,(38,8))))))))))),(5,((4,(7,2)),3))),1);
   tree tree_607 [p = 0.000, P = 0.492] = [&W 0.000333] (6,((43,(9,(10,(((((19,18),(17,(28,16))),(15,14)),(13,12)),(11,(((((34,33),(44,32)),(45,27)),(23,(31,((25,24),((30,29),(22,(21,20))))))),((42,41),(26,((38,37),(((40,39),(36,35)),8)))))))))),(5,((4,(7,2)),3))),1);
   tree tree_608 [p = 0.000, P = 0.492] = [&W 0.000333] (6,((43,(9,(10,(((((19,18),((28,17),16)),(15,14)),(13,12)),(11,(((((34,33),(44,32)),(45,27)),(31,(23,((25,24),(22,((30,29),(21,20))))))),((42,41),(26,((38,37),(((40,39),(36,35)),8)))))))))),(5,((4,(7,2)),3))),1);
   tree tree_609 [p = 0.000, P = 0.492] = [&W 0.000333] (6,((43,(9,(10,(((((19,18),(17,(28,16))),(15,14)),(13,12)),(11,(((((34,33),(44,32)),(45,27)),(23,(31,((25,24),(22,((30,29),(21,20))))))),((42,41),(26,((38,37),(((40,39),(36,35)),8)))))))))),(5,(2,(4,(7,3))))),1);
   tree tree_610 [p = 0.000, P = 0.493] = [&W 0.000333] (6,((43,(9,(10,(((((19,18),((28,17),16)),(15,14)),(13,12)),(11,((42,41),(((((34,33),(44,32)),(45,27)),(23,(31,((25,24),((30,29),(22,(21,20))))))),(26,((38,37),(((40,39),(36,35)),8)))))))))),(5,(2,(4,(7,3))))),1);
   tree tree_611 [p = 0.000, P = 0.493] = [&W 0.000333] (6,((43,(10,(9,(((((19,18),(17,(28,16))),(15,14)),(13,12)),(11,(((((34,33),(44,32)),(45,27)),(31,(23,((25,24),(22,((30,29),(21,20))))))),((42,41),(26,((38,37),(((40,39),(36,35)),8)))))))))),(5,((4,2),(7,3)))),1);
   tree tree_612 [p = 0.000, P = 0.493] = [&W 0.000333] (6,((43,(9,(10,(((16,(((28,(19,18)),17),(15,14))),(13,12)),(11,(((((34,33),(44,32)),(45,27)),(23,(31,((25,24),(22,((30,29),(21,20))))))),((42,41),(26,((38,37),(((40,39),(36,35)),8)))))))))),(5,(2,(4,(7,3))))),1);
   tree tree_613 [p = 0.000, P = 0.494] = [&W 0.000333] (6,((43,(10,(9,(((((19,18),(17,(28,16))),(15,14)),(13,12)),(11,((23,((((34,33),(44,32)),(45,27)),(((31,24),(25,22)),((30,29),(21,20))))),((42,41),(26,(((40,39),(36,35)),((38,37),8)))))))))),(5,((4,2),(7,3)))),1);
   tree tree_614 [p = 0.000, P = 0.494] = [&W 0.000333] (6,((43,((10,9),((((17,((19,18),(28,16))),(15,14)),(13,12)),(11,((42,41),(((((34,33),(44,32)),(45,27)),(31,(23,((25,24),(22,((30,29),(21,20))))))),(26,((38,37),(((40,39),(36,35)),8))))))))),(5,(2,(4,(7,3))))),1);
   tree tree_615 [p = 0.000, P = 0.494] = [&W 0.000333] (6,((43,(9,(10,(((((19,18),(17,(28,16))),(15,14)),(13,12)),(11,(((((34,33),(44,32)),(45,27)),(31,(23,((25,24),(22,((30,29),(21,20))))))),((42,41),(26,(((40,39),(36,35)),((38,37),8)))))))))),(5,((4,(7,2)),3))),1);
   tree tree_616 [p = 0.000, P = 0.495] = [&W 0.000333] (6,((43,(9,(10,(((((19,18),(17,(28,16))),(15,14)),(13,12)),(11,((23,((((34,33),(44,32)),(45,27)),((31,24),(25,(22,((30,29),(21,20))))))),((42,41),(26,((38,37),(((40,39),(36,35)),8)))))))))),(5,(2,(4,(7,3))))),1);
   tree tree_617 [p = 0.000, P = 0.495] = [&W 0.000333] (6,((43,((10,9),((((17,(28,16)),(15,((19,18),14))),(13,12)),(11,(((((34,33),(44,32)),(45,27)),(31,(23,((25,24),(22,((30,29),(21,20))))))),((42,41),(26,((38,37),(((40,39),(36,35)),8))))))))),(5,(2,(4,(7,3))))),1);
   tree tree_618 [p = 0.000, P = 0.495] = [&W 0.000333] (6,((43,(9,(10,(((((19,18),(17,(28,16))),(15,14)),(13,12)),(11,((((44,((34,33),32)),(45,27)),(31,(23,((25,24),(22,((30,29),(21,20))))))),((42,41),(26,(((40,39),(36,35)),((38,37),8)))))))))),(5,((4,(7,2)),3))),1);
   tree tree_619 [p = 0.000, P = 0.496] = [&W 0.000333] (6,((43,((10,9),((13,((((19,18),(17,(28,16))),(15,14)),12)),(11,(((42,41),(23,(31,((25,24),(22,((30,29),(21,20))))))),((((34,33),(44,32)),(45,27)),(26,((38,37),(((40,39),(36,35)),8))))))))),(5,(2,(4,(7,3))))),1);
   tree tree_620 [p = 0.000, P = 0.496] = [&W 0.000333] (6,((43,(9,(10,(((((19,18),(17,(28,16))),(15,14)),(13,12)),(11,((42,41),(((((34,33),(44,32)),(45,27)),(23,(31,((25,24),(22,((30,29),(21,20))))))),(26,(((40,39),(36,35)),((38,37),8)))))))))),(5,((4,(7,2)),3))),1);
   tree tree_621 [p = 0.000, P = 0.496] = [&W 0.000333] (6,((43,(10,(9,(((((19,18),(17,(28,16))),(15,14)),(13,12)),(11,((42,41),(((((34,33),(44,32)),(45,27)),(23,((25,(31,24)),(22,((30,29),(21,20)))))),(26,((38,37),(((40,39),(36,35)),8)))))))))),(5,((4,2),(7,3)))),1);
   tree tree_622 [p = 0.000, P = 0.497] = [&W 0.000333] (6,((43,((10,9),((((17,((19,18),(28,16))),(15,14)),(13,12)),(11,(((((34,33),(44,32)),(45,27)),(31,(23,((25,24),(22,((30,29),(21,20))))))),((42,41),(26,((38,37),(((40,39),(36,35)),8))))))))),(5,(2,(4,(7,3))))),1);
   tree tree_623 [p = 0.000, P = 0.497] = [&W 0.000333] (6,((43,((10,9),((((17,((19,18),(28,16))),(15,14)),(13,12)),(11,((42,41),(((((34,33),(44,32)),(45,27)),(23,(31,((25,24),(22,((30,29),(21,20))))))),(26,((38,37),(((40,39),(36,35)),8))))))))),(5,(2,(4,(7,3))))),1);
   tree tree_624 [p = 0.000, P = 0.497] = [&W 0.000333] (6,((43,((10,9),((13,((((19,18),(17,(28,16))),(15,14)),12)),(11,((42,41),(((((34,33),(44,32)),(45,27)),((31,23),((25,24),(22,((30,29),(21,20)))))),(26,((38,37),(((40,39),(36,35)),8))))))))),(5,(2,(4,(7,3))))),1);
   tree tree_625 [p = 0.000, P = 0.498] = [&W 0.000333] (6,((43,(10,(9,((((17,((19,18),(28,16))),(15,14)),(13,12)),(11,(((((34,33),(44,32)),(45,27)),(23,(31,((25,24),(22,((30,29),(21,20))))))),((42,41),(26,(((40,39),(36,35)),((38,37),8)))))))))),(5,(2,(4,(7,3))))),1);
   tree tree_626 [p = 0.000, P = 0.498] = [&W 0.000333] (6,((43,(10,(9,((((((28,(19,18)),17),16),(15,14)),(13,12)),(11,((42,41),(((((34,33),(44,32)),(45,27)),(23,(31,((25,24),(22,((30,29),(21,20))))))),(26,((38,37),(((40,39),(36,35)),8)))))))))),(5,(2,(4,(7,3))))),1);
   tree tree_627 [p = 0.000, P = 0.498] = [&W 0.000333] (6,((43,(10,(9,((((17,(28,16)),((19,18),(15,14))),(13,12)),(11,(((((34,33),(44,32)),(45,27)),(31,(23,((25,24),(22,((30,29),(21,20))))))),((42,41),(26,((38,37),(((40,39),(36,35)),8)))))))))),(5,(2,(4,(7,3))))),1);
   tree tree_628 [p = 0.000, P = 0.499] = [&W 0.000333] (6,((43,(10,(9,(((((19,18),(17,(28,16))),(15,14)),(13,12)),(11,((42,41),(((((34,33),(44,32)),(45,27)),(23,(((31,25),(24,22)),((30,29),(21,20))))),(26,(((40,39),(36,35)),((38,37),8)))))))))),(5,(2,(4,(7,3))))),1);
   tree tree_629 [p = 0.000, P = 0.499] = [&W 0.000333] (6,((43,(10,(9,(((((19,18),(17,(28,16))),(15,14)),(13,12)),(11,((42,41),(((((34,33),(44,32)),(45,27)),(23,(((25,24),(31,22)),((30,29),(21,20))))),(26,(((40,39),(36,35)),((38,37),8)))))))))),(5,(2,(4,(7,3))))),1);
   tree tree_630 [p = 0.000, P = 0.499] = [&W 0.000333] (6,((43,(10,(9,((((17,(28,16)),((19,18),(15,14))),(13,12)),(11,(((((34,33),(44,32)),(45,27)),(23,(31,((25,24),((30,29),(22,(21,20))))))),((42,41),(26,((38,37),(((40,39),(36,35)),8)))))))))),(5,(2,(4,(7,3))))),1);
   tree tree_631 [p = 0.000, P = 0.500] = [&W 0.000333] (6,((43,(10,(9,((((17,((19,18),(28,16))),(15,14)),(13,12)),(11,(((((34,33),(44,32)),(45,27)),(31,(23,((25,24),(22,((30,29),(21,20))))))),((42,41),(26,(((40,39),(36,35)),((38,37),8)))))))))),(5,(2,(4,(7,3))))),1);
   tree tree_632 [p = 0.000, P = 0.500] = [&W 0.000333] (6,((43,(10,(9,((((17,((19,18),(28,16))),(15,14)),(13,12)),(11,(((((34,33),(44,32)),(45,27)),(31,(23,((25,24),(((30,29),22),(21,20)))))),((42,41),(26,((38,37),(((40,39),(36,35)),8)))))))))),(5,(2,(4,(7,3))))),1);
   tree tree_633 [p = 0.000, P = 0.500] = [&W 0.000333] (6,((43,(9,(10,((((17,(28,16)),((19,18),(15,14))),(13,12)),(11,((42,41),(((((34,33),(44,32)),(45,27)),(23,(31,((25,24),(22,((30,29),(21,20))))))),(26,((38,37),(((40,39),(36,35)),8)))))))))),(5,((4,(7,2)),3))),1);
   tree tree_634 [p = 0.000, P = 0.501] = [&W 0.000333] (6,((43,(10,(9,((((17,((19,18),(28,16))),(15,14)),(13,12)),(11,((42,41),(((((34,33),(44,32)),(45,27)),(23,(31,((25,24),(22,((30,29),(21,20))))))),(26,((38,37),(((40,39),(36,35)),8)))))))))),(5,(2,(4,(7,3))))),1);
   tree tree_635 [p = 0.000, P = 0.501] = [&W 0.000333] (6,((43,(10,(9,((((17,((19,18),(28,16))),(15,14)),(13,12)),(11,(((((34,33),(44,32)),(45,27)),(23,(31,((25,24),(22,((30,29),(21,20))))))),((42,41),(26,((38,37),(((40,39),(36,35)),8)))))))))),(5,(2,(4,(7,3))))),1);
   tree tree_636 [p = 0.000, P = 0.501] = [&W 0.000333] (6,((43,(10,(9,((((17,((19,18),(28,16))),(15,14)),(13,12)),(11,((42,41),(((((34,33),(44,32)),(45,27)),(23,(31,((25,24),((30,29),(22,(21,20))))))),(26,((38,37),(((40,39),(36,35)),8)))))))))),(5,(2,(4,(7,3))))),1);
   tree tree_637 [p = 0.000, P = 0.502] = [&W 0.000333] (6,((43,(10,(9,(((((19,18),(17,(28,16))),(15,14)),(13,12)),(11,(((((34,33),(44,32)),(45,27)),((31,23),((25,24),(22,((30,29),(21,20)))))),((42,41),(26,(((40,39),(36,35)),((38,37),8)))))))))),(5,(2,(4,(7,3))))),1);
   tree tree_638 [p = 0.000, P = 0.502] = [&W 0.000333] (6,((43,(10,(9,(((((19,18),(17,(28,16))),(15,14)),(13,12)),(11,(((((34,33),(44,32)),(45,27)),(31,(23,((25,24),(22,((30,29),(21,20))))))),((42,41),(26,((38,37),(((40,39),(36,35)),8)))))))))),(5,(2,(4,(7,3))))),1);
   tree tree_639 [p = 0.000, P = 0.502] = [&W 0.000333] (6,((43,(10,(9,(((((19,18),(17,(28,16))),(15,14)),(13,12)),(11,((42,41),(((((34,33),(44,32)),(45,27)),(23,(31,((25,24),(22,((30,29),(21,20))))))),(26,(((40,39),(36,35)),((38,37),8)))))))))),(5,(2,(4,(7,3))))),1);
   tree tree_640 [p = 0.000, P = 0.503] = [&W 0.000333] (6,((43,(10,(9,(((((28,17),16),((19,18),(15,14))),(13,12)),(11,((42,41),(((((34,33),(44,32)),(45,27)),(23,(31,((25,24),(22,((30,29),(21,20))))))),(26,((38,37),(((40,39),(36,35)),8)))))))))),(5,(2,(4,(7,3))))),1);
   tree tree_641 [p = 0.000, P = 0.503] = [&W 0.000333] (6,((43,(10,(9,(((((19,18),(17,(28,16))),(15,14)),(13,12)),(11,((42,41),(((((34,33),(44,32)),(45,27)),(23,(31,((25,24),((30,29),(22,(21,20))))))),(26,((38,37),(((40,39),(36,35)),8)))))))))),(5,(2,(4,(7,3))))),1);
   tree tree_642 [p = 0.000, P = 0.503] = [&W 0.000333] (6,((43,(9,(((((19,18),(28,(17,16))),(15,14)),(13,12)),(10,(11,((42,41),(((((34,33),(44,32)),(45,27)),(23,(((31,(25,24)),22),((30,29),(21,20))))),(26,((38,37),(((40,39),(36,35)),8)))))))))),(5,((4,(7,2)),3))),1);
   tree tree_643 [p = 0.000, P = 0.504] = [&W 0.000333] (6,((43,(10,(9,(((((19,18),(17,(28,16))),(15,14)),(13,12)),(11,(((((44,(34,33)),32),(45,27)),(23,(31,((25,24),(22,((30,29),(21,20))))))),((42,41),(26,(((40,39),(36,35)),((38,37),8)))))))))),(5,(2,(4,(7,3))))),1);
   tree tree_644 [p = 0.000, P = 0.504] = [&W 0.000333] (6,((43,(9,(10,((((17,(28,16)),((19,18),(15,14))),(13,12)),(11,((42,41),(((((34,33),(44,32)),(45,27)),(23,(31,((25,24),(22,((30,29),(21,20))))))),(26,(((40,39),(36,35)),((38,37),8)))))))))),(5,((4,(7,2)),3))),1);
   tree tree_645 [p = 0.000, P = 0.504] = [&W 0.000333] (6,((43,(10,(9,(((((19,18),(17,(28,16))),(15,14)),(13,12)),(11,((42,41),(((((34,33),(44,32)),(45,27)),(23,((25,24),(22,((30,29),(21,20)))))),((31,26),((38,37),(((40,39),(36,35)),8)))))))))),(5,(2,(4,(7,3))))),1);
   tree tree_646 [p = 0.000, P = 0.505] = [&W 0.000333] (6,((43,(10,(9,(((((19,18),(17,(28,16))),(15,14)),(13,12)),(11,((42,41),(((((34,33),(44,32)),(45,27)),(31,(23,((25,24),(22,((30,29),(21,20))))))),(26,(((40,39),(36,35)),((38,37),8)))))))))),(5,(2,(4,(7,3))))),1);
   tree tree_647 [p = 0.000, P = 0.505] = [&W 0.000333] (6,((43,(10,(9,((((19,18),((28,(17,16)),(15,14))),(13,12)),(11,(((((34,33),(44,32)),(45,27)),(31,(23,((25,24),(22,((30,29),(21,20))))))),((42,41),(26,((38,37),(((40,39),(36,35)),8)))))))))),(5,(2,(4,(7,3))))),1);
   tree tree_648 [p = 0.000, P = 0.505] = [&W 0.000333] (6,((43,(10,(9,(((((19,18),(17,(28,16))),(15,14)),(13,12)),(11,(((((34,33),(44,32)),(45,27)),(31,(23,((25,24),(22,((30,29),(21,20))))))),((42,41),(26,(((40,39),(36,35)),((38,37),8)))))))))),(5,(2,(4,(7,3))))),1);
   tree tree_649 [p = 0.000, P = 0.506] = [&W 0.000333] (6,((43,(10,(9,((((28,(17,16)),((19,18),(15,14))),(13,12)),(11,(((((34,33),(44,32)),(45,27)),(23,(31,((25,24),(22,((30,29),(21,20))))))),((42,41),(26,((38,37),(((40,39),(36,35)),8)))))))))),(5,((4,2),(7,3)))),1);
   tree tree_650 [p = 0.000, P = 0.506] = [&W 0.000333] (6,((43,((10,9),(((((19,18),(28,(17,16))),(15,14)),(13,12)),(11,(((((34,33),(44,32)),(45,27)),(31,(23,((25,24),(22,((30,29),(21,20))))))),((42,41),(26,((38,37),(((40,39),(36,35)),8))))))))),(5,(2,(4,(7,3))))),1);
   tree tree_651 [p = 0.000, P = 0.506] = [&W 0.000333] (6,((43,(9,(10,((((17,(28,16)),((19,18),(15,14))),(13,12)),(11,(31,((23,((((34,33),(44,32)),(45,27)),((25,24),(22,((30,29),(21,20)))))),((42,41),(26,((38,37),(((40,39),(36,35)),8))))))))))),(5,((4,(7,2)),3))),1);
   tree tree_652 [p = 0.000, P = 0.507] = [&W 0.000333] (6,((43,((10,9),(((((19,18),((28,17),16)),(15,14)),(13,12)),(11,(((((34,33),(44,32)),(45,27)),(23,(31,((25,24),(22,((30,29),(21,20))))))),((42,41),(26,(((40,39),(36,35)),((38,37),8))))))))),(5,(2,(4,(7,3))))),1);
   tree tree_653 [p = 0.000, P = 0.507] = [&W 0.000333] (6,((43,((10,9),(((((19,18),(28,(17,16))),(15,14)),(13,12)),(11,(((((34,33),(44,32)),(45,27)),(23,(31,((25,24),(22,((30,29),(21,20))))))),((42,41),(26,((38,37),(((40,39),(36,35)),8))))))))),(5,(2,(4,(7,3))))),1);
   tree tree_654 [p = 0.000, P = 0.507] = [&W 0.000333] (6,((43,((10,9),(((((19,18),((28,17),16)),(15,14)),(13,12)),(11,(((((34,33),(44,32)),(45,27)),((31,23),((25,24),(22,((30,29),(21,20)))))),((42,41),(26,((38,37),(((40,39),(36,35)),8))))))))),(5,(2,(4,(7,3))))),1);
   tree tree_655 [p = 0.000, P = 0.508] = [&W 0.000333] (6,((43,((10,9),(((((19,18),(28,(17,16))),(15,14)),(13,12)),(11,(((((34,33),(44,32)),(45,27)),((31,23),((25,24),(22,((30,29),(21,20)))))),((42,41),(26,(((40,39),(36,35)),((38,37),8))))))))),(5,(2,(4,(7,3))))),1);
   tree tree_656 [p = 0.000, P = 0.508] = [&W 0.000333] (6,((43,(9,(10,((((28,(17,16)),((19,18),(15,14))),(13,12)),(11,(((((34,33),(44,32)),(45,27)),(23,(31,((25,24),(22,((30,29),(21,20))))))),((42,41),(26,((38,37),(((40,39),(36,35)),8)))))))))),(5,((4,(7,2)),3))),1);
   tree tree_657 [p = 0.000, P = 0.508] = [&W 0.000333] (6,((43,(9,(10,(((((19,18),(17,(28,16))),(15,14)),(13,12)),(11,((42,41),(23,((((44,((34,33),32)),(45,27)),((25,24),((30,29),(22,(21,20))))),((31,26),((38,37),(((40,39),(36,35)),8))))))))))),(5,((4,(7,2)),3))),1);
   tree tree_658 [p = 0.000, P = 0.509] = [&W 0.000333] (6,((43,(9,(10,(((((19,18),(17,(28,16))),(15,14)),(13,12)),(11,(((((34,33),(44,32)),(45,27)),(23,(31,((25,22),(((30,29),24),(21,20)))))),((42,41),(26,((38,37),(((40,39),(36,35)),8)))))))))),(5,((4,(7,2)),3))),1);
   tree tree_659 [p = 0.000, P = 0.509] = [&W 0.000333] (6,((43,((10,9),(((((19,18),(17,(28,16))),(15,14)),(13,12)),(11,(((42,41),((((34,33),(44,32)),(45,27)),(23,(31,((25,24),(22,((30,29),(21,20)))))))),(26,((38,37),(((40,39),(36,35)),8)))))))),(5,(2,(4,(7,3))))),1);
   tree tree_660 [p = 0.000, P = 0.509] = [&W 0.000333] (6,((43,((10,9),(((((19,18),(17,(28,16))),(15,14)),(13,12)),(11,((42,41),(((((34,33),(44,32)),(45,27)),(23,((31,(25,24)),(22,((30,29),(21,20)))))),(26,(((40,39),(36,35)),((38,37),8))))))))),(5,(2,(4,(7,3))))),1);
   tree tree_661 [p = 0.000, P = 0.510] = [&W 0.000333] (6,((43,((10,9),(((((19,18),(17,(28,16))),(15,14)),(13,12)),(11,(((((34,33),(44,32)),(45,27)),(31,(23,((25,24),((30,29),(22,(21,20))))))),((42,41),(26,((38,37),(((40,39),(36,35)),8))))))))),(5,(2,(4,(7,3))))),1);
   tree tree_662 [p = 0.000, P = 0.510] = [&W 0.000333] (6,((43,(9,((((17,(28,16)),((19,18),(15,14))),(13,12)),(10,(11,((42,41),(((((34,33),(44,32)),(45,27)),(31,(23,((25,24),(22,((30,29),(21,20))))))),(26,((38,37),(((40,39),(36,35)),8)))))))))),(5,((4,(7,2)),3))),1);
   tree tree_663 [p = 0.000, P = 0.510] = [&W 0.000333] (6,((43,(9,(10,(((((19,18),(28,(17,16))),(15,14)),(13,12)),(11,(((((34,33),(44,32)),(45,27)),(31,(23,((25,24),(22,((30,29),(21,20))))))),((42,41),(26,((38,37),(((40,39),(36,35)),8)))))))))),(5,(2,(4,(7,3))))),1);
   tree tree_664 [p = 0.000, P = 0.511] = [&W 0.000333] (6,((43,(9,(10,((13,((((19,18),(28,(17,16))),(15,14)),12)),(11,(((((34,33),(44,32)),(45,27)),(31,(23,((25,24),(22,((30,29),(21,20))))))),((42,41),(26,((38,37),(((40,39),(36,35)),8)))))))))),(5,((4,(7,2)),3))),1);
   tree tree_665 [p = 0.000, P = 0.511] = [&W 0.000333] (6,((43,(9,(((((19,18),(17,(28,16))),(15,14)),(13,12)),(10,(11,((42,41),(((((34,33),(44,32)),(45,27)),(31,(23,((25,24),(22,((30,29),(21,20))))))),(26,((38,37),(((40,39),(36,35)),8)))))))))),(5,((4,(7,2)),3))),1);
   tree tree_666 [p = 0.000, P = 0.511] = [&W 0.000333] (6,((43,(10,(9,(((15,((17,(28,16)),((19,18),14))),(13,12)),(11,(((((34,33),(44,32)),(45,27)),(23,(31,((25,24),(22,((30,29),(21,20))))))),((42,41),(26,((38,37),(((40,39),(36,35)),8)))))))))),(5,((7,2),(4,3)))),1);
   tree tree_667 [p = 0.000, P = 0.512] = [&W 0.000333] (6,((43,(9,(10,((((((28,(19,18)),17),16),(15,14)),(13,12)),(11,(((((34,33),(44,32)),(45,27)),((31,23),((25,24),((30,29),(22,(21,20)))))),((42,41),(26,(((40,39),(36,35)),((38,37),8)))))))))),(5,((4,(7,2)),3))),1);
   tree tree_668 [p = 0.000, P = 0.512] = [&W 0.000333] (6,((43,(9,(10,((((((19,18),17),(28,16)),(15,14)),(13,12)),(11,((42,41),(((((34,33),(44,32)),(45,27)),(23,(31,((25,24),(22,((30,29),(21,20))))))),(26,((38,37),(((40,39),(36,35)),8)))))))))),(5,((4,(7,2)),3))),1);
   tree tree_669 [p = 0.000, P = 0.512] = [&W 0.000333] (6,((43,((10,9),(((((19,18),(17,(28,16))),(15,14)),(13,12)),(11,((23,((((34,33),(44,32)),(45,27)),(31,((25,24),(22,((30,29),(21,20))))))),((42,41),(26,((38,37),(((40,39),(36,35)),8))))))))),(5,(2,(4,(7,3))))),1);
   tree tree_670 [p = 0.000, P = 0.513] = [&W 0.000333] (6,((43,((10,9),(((((28,(19,18)),(17,16)),(15,14)),(13,12)),(11,(((((34,33),(44,32)),(45,27)),(23,(31,((25,24),(22,((30,29),(21,20))))))),((42,41),(26,((38,37),(((40,39),(36,35)),8))))))))),(5,(2,(4,(7,3))))),1);
   tree tree_671 [p = 0.000, P = 0.513] = [&W 0.000333] (6,((43,(9,(10,((((17,(28,16)),((19,18),(15,14))),(13,12)),(11,(31,((42,41),(((((34,33),(44,32)),(45,27)),(23,((25,24),((30,29),(22,(21,20)))))),(26,((38,37),(((40,39),(36,35)),8))))))))))),(5,((4,(7,2)),3))),1);
   tree tree_672 [p = 0.000, P = 0.513] = [&W 0.000333] (6,((43,((10,9),(((((28,(19,18)),(17,16)),(15,14)),(13,12)),(11,((42,41),(((((34,33),(44,32)),(45,27)),(23,(31,((25,24),(22,((30,29),(21,20))))))),(26,(((40,39),(36,35)),((38,37),8))))))))),(5,(2,(4,(7,3))))),1);
   tree tree_673 [p = 0.000, P = 0.514] = [&W 0.000333] (6,((43,((10,9),(((((19,18),(17,(28,16))),(15,14)),(13,12)),(11,((42,41),(((((34,33),(44,32)),(45,27)),(23,((31,24),(25,(22,((30,29),(21,20))))))),(26,((38,37),(((40,39),(36,35)),8))))))))),(5,(2,(4,(7,3))))),1);
   tree tree_674 [p = 0.000, P = 0.514] = [&W 0.000333] (6,((43,((10,9),(((16,(((28,(19,18)),17),(15,14))),(13,12)),(11,((42,41),(((((34,33),(44,32)),(45,27)),(31,(23,((25,24),(22,((30,29),(21,20))))))),(26,((38,37),(((40,39),(36,35)),8))))))))),(5,(2,(4,(7,3))))),1);
   tree tree_675 [p = 0.000, P = 0.514] = [&W 0.000333] (6,((43,(9,(10,(((((19,18),((28,17),16)),(15,14)),(13,12)),(11,((42,41),((((44,((34,33),32)),(45,27)),(31,(23,((25,24),((30,29),(22,(21,20))))))),(26,((38,37),(((40,39),(36,35)),8)))))))))),(5,(2,(4,(7,3))))),1);
   tree tree_676 [p = 0.000, P = 0.515] = [&W 0.000333] (6,((43,(10,(9,(((((19,18),(17,(28,16))),(15,14)),(13,12)),(11,((42,41),(((((34,33),(44,32)),(45,27)),(31,(23,((25,24),(22,((30,29),(21,20))))))),(26,((38,37),(((40,39),(36,35)),8)))))))))),(5,((7,2),(4,3)))),1);
   tree tree_677 [p = 0.000, P = 0.515] = [&W 0.000333] (6,((43,(10,(9,(((((19,18),(17,(28,16))),(15,14)),(13,12)),(11,(((((34,33),(44,32)),(45,27)),((31,23),((25,24),(22,((30,29),(21,20)))))),((42,41),(26,((38,37),(((40,39),(36,35)),8)))))))))),(5,((7,2),(4,3)))),1);
   tree tree_678 [p = 0.000, P = 0.515] = [&W 0.000333] (6,((43,((10,9),((((17,((19,18),(28,16))),(15,14)),(13,12)),(11,(((((34,33),(44,32)),(45,27)),(31,(23,((25,24),((30,29),(22,(21,20))))))),((42,41),(26,((38,37),(((40,39),(36,35)),8))))))))),(5,((4,(7,2)),3))),1);
   tree tree_679 [p = 0.000, P = 0.516] = [&W 0.000333] (6,((43,((10,9),((13,((((19,18),(17,(28,16))),(15,14)),12)),(11,(((((44,(34,33)),32),(45,27)),(31,(23,((25,24),(22,((30,29),(21,20))))))),((42,41),(26,((38,37),(((40,39),(36,35)),8))))))))),(5,((4,(7,2)),3))),1);
   tree tree_680 [p = 0.000, P = 0.516] = [&W 0.000333] (6,((43,((10,9),((((17,(28,16)),(15,((19,18),14))),(13,12)),(11,(((((34,33),(44,32)),(45,27)),(23,(31,((25,24),(22,((30,29),(21,20))))))),((42,41),(26,(((40,39),(36,35)),((38,37),8))))))))),(5,((4,(7,2)),3))),1);
   tree tree_681 [p = 0.000, P = 0.516] = [&W 0.000333] (6,((43,((10,9),((((17,((19,18),(28,16))),(15,14)),(13,12)),(11,((42,41),(23,(((25,24),(22,((30,29),(21,20)))),((((34,33),(44,32)),(45,27)),(26,(31,((38,37),(((40,39),(36,35)),8)))))))))))),(5,((4,(7,2)),3))),1);
   tree tree_682 [p = 0.000, P = 0.517] = [&W 0.000333] (6,((43,(10,(9,((((17,(28,16)),((19,18),(15,14))),(13,12)),(11,(((((34,33),(44,32)),(45,27)),((31,23),((25,24),(22,((30,29),(21,20)))))),((42,41),(26,((38,37),(((40,39),(36,35)),8)))))))))),(5,((7,2),(4,3)))),1);
   tree tree_683 [p = 0.000, P = 0.517] = [&W 0.000333] (6,((43,(10,(9,((((17,(28,16)),((19,18),(15,14))),(13,12)),(11,((42,41),(((((34,33),(44,32)),(45,27)),(23,(31,((25,24),(22,((30,29),(21,20))))))),(26,((38,37),(((40,39),(36,35)),8)))))))))),(5,((7,2),(4,3)))),1);
   tree tree_684 [p = 0.000, P = 0.517] = [&W 0.000333] (6,((43,(10,(9,((((17,(28,16)),((19,18),(15,14))),(13,12)),(11,((42,41),(((((34,33),(44,32)),(45,27)),(23,(31,((25,24),(22,((30,29),(21,20))))))),(26,(((40,39),(36,35)),((38,37),8)))))))))),(5,((7,2),(4,3)))),1);
   tree tree_685 [p = 0.000, P = 0.518] = [&W 0.000333] (6,((43,(10,(9,(((((19,18),(17,(28,16))),(15,14)),(13,12)),(11,(((((44,(34,33)),32),(45,27)),((31,23),((25,24),(22,((30,29),(21,20)))))),((42,41),(26,(((40,39),(36,35)),((38,37),8)))))))))),(5,((7,2),(4,3)))),1);
   tree tree_686 [p = 0.000, P = 0.518] = [&W 0.000333] (6,((43,(10,(9,((((17,(28,16)),((19,18),(15,14))),(13,12)),(11,(((((34,33),(44,32)),(45,27)),((31,23),((25,24),((30,29),(22,(21,20)))))),((42,41),(26,(((40,39),(36,35)),((38,37),8)))))))))),(5,((7,2),(4,3)))),1);
   tree tree_687 [p = 0.000, P = 0.518] = [&W 0.000333] (6,((43,(10,(9,(((((28,17),16),((19,18),(15,14))),(13,12)),(11,((42,41),(((((34,33),(44,32)),(45,27)),(23,(31,((25,24),(22,((30,29),(21,20))))))),(26,(((40,39),(36,35)),(37,(38,8))))))))))),(5,((7,2),(4,3)))),1);
   tree tree_688 [p = 0.000, P = 0.519] = [&W 0.000333] (6,((43,(10,(9,(((((19,18),(17,(28,16))),(15,14)),(13,12)),(11,(((((34,33),(44,32)),(45,27)),(31,(23,((25,24),(22,((30,29),(21,20))))))),((42,41),(26,((38,37),(((40,39),(36,35)),8)))))))))),(5,((7,2),(4,3)))),1);
   tree tree_689 [p = 0.000, P = 0.519] = [&W 0.000333] (6,((43,(10,(9,(((((19,18),((28,17),16)),(15,14)),(13,12)),(11,(((((34,33),(44,32)),(45,27)),(31,(23,((25,24),(22,((30,29),(21,20))))))),((42,41),(26,((38,37),(((40,39),(36,35)),8)))))))))),(5,((7,2),(4,3)))),1);
   tree tree_690 [p = 0.000, P = 0.519] = [&W 0.000333] (6,((43,(10,(9,(((((19,18),(17,(28,16))),(15,14)),(13,12)),(11,((42,41),(((((34,33),(44,32)),(45,27)),(23,(31,((25,24),(22,((30,29),(21,20))))))),(26,(((40,39),(36,35)),((38,37),8)))))))))),(5,((7,2),(4,3)))),1);
   tree tree_691 [p = 0.000, P = 0.520] = [&W 0.000333] (6,((43,(9,(10,((((28,((19,18),16)),(17,(15,14))),(13,12)),(11,((42,41),(((((34,33),(44,32)),(45,27)),(23,(31,((25,24),(22,((30,29),(21,20))))))),(26,((38,37),(((40,39),(36,35)),8)))))))))),(5,((4,(7,2)),3))),1);
   tree tree_692 [p = 0.000, P = 0.520] = [&W 0.000333] (6,((43,(10,(9,(((((19,18),(17,(28,16))),(15,14)),(13,12)),(11,(((((34,33),(44,32)),(45,27)),((31,23),((25,24),((30,29),(22,(21,20)))))),((42,41),(26,((38,37),(((40,39),(36,35)),8)))))))))),(5,((7,2),(4,3)))),1);
   tree tree_693 [p = 0.000, P = 0.520] = [&W 0.000333] (6,((43,(10,(9,(((((19,18),(17,(28,16))),(15,14)),(13,12)),(11,(((((34,33),(44,32)),(45,27)),(23,((31,(25,24)),((30,29),(22,(21,20)))))),((42,41),(26,((38,37),(((40,39),(36,35)),8)))))))))),(5,((7,2),(4,3)))),1);
   tree tree_694 [p = 0.000, P = 0.521] = [&W 0.000333] (6,((43,(10,(9,(((((19,18),((28,17),16)),(15,14)),(13,12)),(11,(((((34,33),(44,32)),(45,27)),(31,(23,((25,24),(22,((30,29),(21,20))))))),((42,41),(26,(((40,39),(36,35)),((38,37),8)))))))))),(5,((7,2),(4,3)))),1);
   tree tree_695 [p = 0.000, P = 0.521] = [&W 0.000333] (6,((43,((10,9),(((15,((17,(28,16)),((19,18),14))),(13,12)),(11,(((((44,(34,33)),32),(45,27)),(23,(31,((25,24),(22,((30,29),(21,20))))))),((42,41),(26,(((40,39),(36,35)),((38,37),8))))))))),(5,((4,(7,2)),3))),1);
   tree tree_696 [p = 0.000, P = 0.521] = [&W 0.000333] (6,((43,(10,(9,(((((19,18),(17,(28,16))),(15,14)),(13,12)),(11,(((((34,33),(44,32)),(45,27)),(23,((25,(31,24)),(22,((30,29),(21,20)))))),((42,41),(26,((38,37),(((40,39),(36,35)),8)))))))))),(5,((7,2),(4,3)))),1);
   tree tree_697 [p = 0.000, P = 0.522] = [&W 0.000333] (6,((43,(10,(9,(((((19,18),(17,(28,16))),(15,14)),(13,12)),(11,(((((34,33),(44,32)),(45,27)),(31,(23,((25,24),(22,((30,29),(21,20))))))),((42,41),(26,(((40,39),(36,35)),((38,37),8)))))))))),(5,((7,2),(4,3)))),1);
   tree tree_698 [p = 0.000, P = 0.522] = [&W 0.000333] (6,((43,(9,(10,(((((19,18),(17,(28,16))),(15,14)),(13,12)),(11,(((((34,33),(44,32)),(45,27)),(31,(23,(((30,29),24),(25,(22,(21,20))))))),((42,41),(26,(((40,39),(36,35)),((38,37),8)))))))))),(5,((4,(7,2)),3))),1);
   tree tree_699 [p = 0.000, P = 0.522] = [&W 0.000333] (6,((43,(10,(9,((((((28,(19,18)),17),16),(15,14)),(13,12)),(11,(((((34,33),(44,32)),(45,27)),(23,(31,((25,24),(22,((30,29),(21,20))))))),((42,41),(26,(((40,39),(36,35)),((38,37),8)))))))))),(5,((7,2),(4,3)))),1);
   tree tree_700 [p = 0.000, P = 0.523] = [&W 0.000333] (6,((43,(10,(9,(((((19,18),(17,(28,16))),(15,14)),(13,12)),(11,((42,41),(((((44,(34,33)),32),(45,27)),(23,(((25,24),(31,22)),((30,29),(21,20))))),(26,((38,37),(((40,39),(36,35)),8)))))))))),(5,((7,2),(4,3)))),1);
   tree tree_701 [p = 0.000, P = 0.523] = [&W 0.000333] (6,((43,((10,9),(((((28,(19,18)),(17,16)),(15,14)),(13,12)),(11,(((((34,33),(44,32)),(45,27)),((31,23),((25,24),(22,((30,29),(21,20)))))),((42,41),(26,((38,37),(((40,39),(36,35)),8))))))))),(5,((7,2),(4,3)))),1);
   tree tree_702 [p = 0.000, P = 0.523] = [&W 0.000333] (6,((43,(9,(10,(((((28,(19,18)),(17,16)),(15,14)),(13,12)),(11,(((((34,33),(44,32)),(45,27)),(23,(31,((25,24),(22,((30,29),(21,20))))))),((42,41),(26,((38,37),(((40,39),(36,35)),8)))))))))),(5,((4,(7,2)),3))),1);
   tree tree_703 [p = 0.000, P = 0.524] = [&W 0.000333] (6,((43,((10,9),(((((19,18),(28,(17,16))),(15,14)),(13,12)),(11,(((((34,33),(44,32)),(45,27)),(23,((31,(25,24)),((30,29),(22,(21,20)))))),((42,41),(26,((38,37),(((40,39),(36,35)),8))))))))),(5,((7,2),(4,3)))),1);
   tree tree_704 [p = 0.000, P = 0.524] = [&W 0.000333] (6,((43,(10,(9,(((((19,18),(17,(28,16))),(15,14)),(13,12)),(11,(((((34,33),(44,32)),(45,27)),(23,(31,((25,24),((30,29),(22,(21,20))))))),((42,41),(26,((38,37),(((40,39),(36,35)),8)))))))))),(5,((4,2),(7,3)))),1);
   tree tree_705 [p = 0.000, P = 0.524] = [&W 0.000333] (6,((43,((10,9),((((28,((19,18),(17,16))),(15,14)),(13,12)),(11,(((((44,(34,33)),32),(45,27)),(23,(31,((25,24),(22,((30,29),(21,20))))))),((42,41),(26,(((40,39),(36,35)),(37,(38,8)))))))))),(5,((7,2),(4,3)))),1);
   tree tree_706 [p = 0.000, P = 0.525] = [&W 0.000333] (6,((43,((10,9),(((15,((17,((19,18),(28,16))),14)),(13,12)),(11,((42,41),(((((34,33),(44,32)),(45,27)),(31,(23,((25,24),(22,((30,29),(21,20))))))),(26,((38,37),(((40,39),(36,35)),8))))))))),(5,((4,(7,2)),3))),1);
   tree tree_707 [p = 0.000, P = 0.525] = [&W 0.000333] (6,((43,((10,9),(((((19,18),(28,(17,16))),(15,14)),(13,12)),(11,((42,41),(((((34,33),(44,32)),(45,27)),(23,(31,((25,24),(22,((30,29),(21,20))))))),(26,((38,37),(((40,39),(36,35)),8))))))))),(5,((7,2),(4,3)))),1);
   tree tree_708 [p = 0.000, P = 0.525] = [&W 0.000333] (6,((43,((10,9),((((17,(28,16)),((19,18),(15,14))),(13,12)),(11,(((((34,33),(44,32)),(45,27)),(23,((25,24),(22,((30,29),(21,20)))))),((42,41),((31,26),(((40,39),(36,35)),((38,37),8))))))))),(5,((4,(7,2)),3))),1);
   tree tree_709 [p = 0.000, P = 0.526] = [&W 0.000333] (6,((43,((10,9),((((((28,(19,18)),17),16),(15,14)),(13,12)),(11,((42,41),((((34,33),(44,32)),((45,27),(31,(23,((25,24),(22,((30,29),(21,20)))))))),(26,((38,37),(((40,39),(36,35)),8))))))))),(5,((4,(7,2)),3))),1);
   tree tree_710 [p = 0.000, P = 0.526] = [&W 0.000333] (6,((43,(9,(10,(((((19,18),(28,(17,16))),(15,14)),(13,12)),(11,((42,41),(((((34,33),(44,32)),(45,27)),(31,(23,((25,24),(22,((30,29),(21,20))))))),(26,((38,37),(((40,39),(36,35)),8)))))))))),(5,((4,(7,2)),3))),1);
   tree tree_711 [p = 0.000, P = 0.526] = [&W 0.000333] (6,((43,((10,9),(((((19,18),(28,(17,16))),(15,14)),(13,12)),(11,(((((34,33),(44,32)),(45,27)),(31,(23,((25,24),((30,29),(22,(21,20))))))),((42,41),(26,(((40,39),(36,35)),((38,37),8))))))))),(5,((7,2),(4,3)))),1);
   tree tree_712 [p = 0.000, P = 0.527] = [&W 0.000333] (6,((43,((10,9),(((((19,18),(28,(17,16))),(15,14)),(13,12)),(11,((42,41),(((((34,33),(44,32)),(45,27)),(23,(31,((25,24),((30,29),(22,(21,20))))))),(26,(((40,39),(36,35)),((38,37),8))))))))),(5,((7,2),(4,3)))),1);
   tree tree_713 [p = 0.000, P = 0.527] = [&W 0.000333] (6,((43,((10,9),(((((28,(19,18)),(17,16)),(15,14)),(13,12)),(11,(((((34,33),(44,32)),(45,27)),(23,(31,((25,24),(22,((30,29),(21,20))))))),((42,41),(26,(((40,39),(36,35)),((38,37),8))))))))),(5,((7,2),(4,3)))),1);
   tree tree_714 [p = 0.000, P = 0.527] = [&W 0.000333] (6,((43,(10,(9,(((((28,17),((19,18),16)),(15,14)),(13,12)),(11,(((((34,33),(44,32)),(45,27)),(23,(31,((25,24),((30,29),(22,(21,20))))))),((42,41),(26,((38,37),(((40,39),(36,35)),8)))))))))),(5,((7,2),(4,3)))),1);
   tree tree_715 [p = 0.000, P = 0.528] = [&W 0.000333] (6,((43,(10,(9,((((17,(28,16)),(15,((19,18),14))),(13,12)),(11,(((((34,33),(44,32)),(45,27)),(31,(23,((25,24),(22,((30,29),(21,20))))))),((42,41),(26,(((40,39),(36,35)),((38,37),8)))))))))),(5,((7,2),(4,3)))),1);
   tree tree_716 [p = 0.000, P = 0.528] = [&W 0.000333] (6,((43,(10,(9,((((17,((19,18),(28,16))),(15,14)),(13,12)),(11,(((((34,33),(44,32)),(45,27)),(23,(31,((25,24),(22,((30,29),(21,20))))))),((42,41),(26,(((40,39),(36,35)),((38,37),8)))))))))),(5,((7,2),(4,3)))),1);
   tree tree_717 [p = 0.000, P = 0.528] = [&W 0.000333] (6,((43,(10,(9,((((17,((19,18),(28,16))),(15,14)),(13,12)),(11,((42,41),(((((34,33),(44,32)),(45,27)),(23,(31,((25,24),((30,29),(22,(21,20))))))),(26,((38,37),(((40,39),(36,35)),8)))))))))),(5,((7,2),(4,3)))),1);
   tree tree_718 [p = 0.000, P = 0.529] = [&W 0.000333] (6,((43,(10,(9,((((17,((28,(19,18)),16)),(15,14)),(13,12)),(11,((42,41),(((((34,33),(44,32)),(45,27)),(23,(31,((25,24),(22,((30,29),(21,20))))))),(26,((38,37),(((40,39),(36,35)),8)))))))))),(5,((7,2),(4,3)))),1);
   tree tree_719 [p = 0.000, P = 0.529] = [&W 0.000333] (6,((43,(10,(9,((((((19,18),17),(28,16)),(15,14)),(13,12)),(11,((42,41),(((((34,33),(44,32)),(45,27)),(23,(31,((25,24),(22,((30,29),(21,20))))))),(26,((38,37),(((40,39),(36,35)),8)))))))))),(5,((7,2),(4,3)))),1);
   tree tree_720 [p = 0.000, P = 0.529] = [&W 0.000333] (6,((43,((10,9),(((((19,18),(28,(17,16))),(15,14)),(13,12)),(11,(((((34,33),(44,32)),(45,27)),(23,(31,(((30,29),24),(25,(22,(21,20))))))),((42,41),(26,((38,37),(((40,39),(36,35)),8))))))))),(5,((7,2),(4,3)))),1);
   tree tree_721 [p = 0.000, P = 0.530] = [&W 0.000333] (6,((43,((10,9),(((((19,18),(17,(28,16))),(15,14)),(13,12)),(11,((42,41),(((((34,33),(44,32)),(45,27)),((31,23),(24,(25,(22,((30,29),(21,20))))))),(26,((38,37),(((40,39),(36,35)),8))))))))),(5,((7,2),(4,3)))),1);
   tree tree_722 [p = 0.000, P = 0.530] = [&W 0.000333] (6,((43,((10,9),(((((28,(19,18)),(17,16)),(15,14)),(13,12)),(11,(((((34,33),(44,32)),(45,27)),(31,(23,((25,24),(22,((30,29),(21,20))))))),((42,41),(26,((38,37),(((40,39),(36,35)),8))))))))),(5,((7,2),(4,3)))),1);
   tree tree_723 [p = 0.000, P = 0.530] = [&W 0.000333] (6,((43,(10,(9,((((17,((19,18),(28,16))),(15,14)),(13,12)),(11,(((((34,33),(44,32)),(45,27)),(23,(31,((25,24),(22,((30,29),(21,20))))))),((42,41),(26,((38,37),(((40,39),(36,35)),8)))))))))),(5,((7,2),(4,3)))),1);
   tree tree_724 [p = 0.000, P = 0.531] = [&W 0.000333] (6,((43,((10,9),(((((19,18),(28,(17,16))),(15,14)),(13,12)),(11,(((((34,33),(44,32)),(45,27)),((31,23),((25,24),(22,((30,29),(21,20)))))),((42,41),(26,(((40,39),(36,35)),((38,37),8))))))))),(5,((7,2),(4,3)))),1);
   tree tree_725 [p = 0.000, P = 0.531] = [&W 0.000333] (6,((43,((10,9),(((((19,18),(28,(17,16))),(15,14)),(13,12)),(11,((42,41),(31,((23,((((34,33),(44,32)),(45,27)),((25,24),((30,29),(22,(21,20)))))),(26,((38,37),(((40,39),(36,35)),8)))))))))),(5,((7,2),(4,3)))),1);
   tree tree_726 [p = 0.000, P = 0.531] = [&W 0.000333] (6,((43,(9,(10,(((((19,18),(17,(28,16))),(15,14)),(13,12)),(11,((42,41),(((((34,33),(44,32)),(45,27)),(31,(23,((25,24),(22,((30,29),(21,20))))))),(26,((38,37),(((40,39),(36,35)),8)))))))))),(5,(2,(4,(7,3))))),1);
   tree tree_727 [p = 0.000, P = 0.532] = [&W 0.000333] (6,((43,(9,(10,(((((19,18),(17,(28,16))),(15,14)),(13,12)),(11,((42,41),(((((34,33),(44,32)),(45,27)),(23,((25,24),((31,22),((30,29),(21,20)))))),(26,((38,37),(((40,39),(36,35)),8)))))))))),(5,(2,(4,(7,3))))),1);
   tree tree_728 [p = 0.000, P = 0.532] = [&W 0.000333] (6,((43,(9,(10,((((17,(28,16)),((19,18),(15,14))),(13,12)),(11,(((((34,33),(44,32)),(45,27)),(23,((25,24),(31,(22,((30,29),(21,20))))))),((42,41),(26,((38,37),(((40,39),(36,35)),8)))))))))),(5,(2,(4,(7,3))))),1);
   tree tree_729 [p = 0.000, P = 0.532] = [&W 0.000333] (6,((43,(9,(10,(((((19,18),(17,(28,16))),(15,14)),(13,12)),(11,((42,41),((((44,((34,33),32)),(45,27)),(31,(23,((25,24),(22,((30,29),(21,20))))))),(26,((38,37),(((40,39),(36,35)),8)))))))))),(5,(2,(4,(7,3))))),1);
   tree tree_730 [p = 0.000, P = 0.533] = [&W 0.000333] (6,((43,(9,(10,(((((19,18),(17,(28,16))),(15,14)),(13,12)),(11,(((((34,33),(44,32)),(45,27)),(23,(((25,24),(31,22)),((30,29),(21,20))))),((42,41),(26,((38,37),(((40,39),(36,35)),8)))))))))),(5,(2,(4,(7,3))))),1);
   tree tree_731 [p = 0.000, P = 0.533] = [&W 0.000333] (6,((43,(9,(10,(((((19,18),(17,(28,16))),(15,14)),(13,12)),(11,(((((34,33),(44,32)),(45,27)),((31,23),((25,24),(22,((30,29),(21,20)))))),((42,41),(26,((38,37),(((40,39),(36,35)),8)))))))))),(5,(2,(4,(7,3))))),1);
   tree tree_732 [p = 0.000, P = 0.533] = [&W 0.000333] (6,((43,(10,(9,(((((19,18),(17,(28,16))),(15,14)),(13,12)),(11,(((((34,33),(44,32)),(45,27)),(31,(23,((25,24),((30,29),(22,(21,20))))))),((42,41),(26,(((40,39),(36,35)),((38,37),8)))))))))),(5,((4,2),(7,3)))),1);
   tree tree_733 [p = 0.000, P = 0.534] = [&W 0.000333] (6,((43,(9,(10,((((17,(28,16)),((19,18),(15,14))),(13,12)),(11,(((((34,33),(44,32)),(45,27)),(23,(31,((25,24),(22,((30,29),(21,20))))))),((42,41),(26,(((40,39),(36,35)),((38,37),8)))))))))),(5,(2,(4,(7,3))))),1);
   tree tree_734 [p = 0.000, P = 0.534] = [&W 0.000333] (6,((43,(10,(9,(((((19,18),(17,(28,16))),(15,14)),(13,12)),(11,((42,41),(((((34,33),(44,32)),(45,27)),(23,(31,((25,24),((30,29),(22,(21,20))))))),(26,((38,37),(((40,39),(36,35)),8)))))))))),(5,((4,2),(7,3)))),1);
   tree tree_735 [p = 0.000, P = 0.534] = [&W 0.000333] (6,((43,(9,(10,((((17,(28,16)),((19,18),(15,14))),(13,12)),(11,(((((34,33),(44,32)),(45,27)),(31,(23,((25,24),(22,((30,29),(21,20))))))),((42,41),(26,((38,37),(((40,39),(36,35)),8)))))))))),(5,(2,(4,(7,3))))),1);
   tree tree_736 [p = 0.000, P = 0.535] = [&W 0.000333] (6,((43,(9,(10,((((17,(28,16)),((19,18),(15,14))),(13,12)),(11,((42,41),(((((34,33),(44,32)),(45,27)),(23,(31,((25,24),(22,((30,29),(21,20))))))),(26,((38,37),(((40,39),(36,35)),8)))))))))),(5,(2,(4,(7,3))))),1);
   tree tree_737 [p = 0.000, P = 0.535] = [&W 0.000333] (6,((43,(9,(10,((((17,(28,16)),((19,18),(15,14))),(13,12)),(11,(41,((42,31),((23,((((34,33),(44,32)),(45,27)),((25,24),((30,29),(22,(21,20)))))),(26,((38,37),(((40,39),(36,35)),8))))))))))),(5,(2,(4,(7,3))))),1);
   tree tree_738 [p = 0.000, P = 0.535] = [&W 0.000333] (6,((43,(9,(10,(((((19,18),((28,17),16)),(15,14)),(13,12)),(11,(((((34,33),(44,32)),(45,27)),(23,(31,((25,24),((30,29),(22,(21,20))))))),((42,41),(26,((38,37),(((40,39),(36,35)),8)))))))))),(5,((4,(7,2)),3))),1);
   tree tree_739 [p = 0.000, P = 0.536] = [&W 0.000333] (6,((43,(9,(10,(((((19,18),(17,(28,16))),(15,14)),(13,12)),(11,(((((34,33),(44,32)),(45,27)),(31,(23,((25,24),((30,29),(22,(21,20))))))),((42,41),(26,((38,37),(((40,39),(36,35)),8)))))))))),(5,(2,(4,(7,3))))),1);
   tree tree_740 [p = 0.000, P = 0.536] = [&W 0.000333] (6,((43,(9,(10,(((((19,18),(17,(28,16))),(15,14)),(13,12)),(11,(((((34,33),(44,32)),(45,27)),(31,(23,((25,24),((30,29),(22,(21,20))))))),((42,41),(26,(((40,39),(36,35)),((38,37),8)))))))))),(5,(2,(4,(7,3))))),1);
   tree tree_741 [p = 0.000, P = 0.536] = [&W 0.000333] (6,((43,(10,(9,(((16,(((19,18),(28,17)),(15,14))),(13,12)),(11,(((((34,33),(44,32)),(45,27)),(23,(31,((25,24),(22,((30,29),(21,20))))))),((42,41),(26,(((40,39),(36,35)),((38,37),8)))))))))),(5,((7,2),(4,3)))),1);
   tree tree_742 [p = 0.000, P = 0.537] = [&W 0.000333] (6,((43,(9,(10,(((((19,18),((28,17),16)),(15,14)),(13,12)),(11,(((((34,33),(44,32)),(45,27)),(31,(23,((25,24),(22,((30,29),(21,20))))))),((42,41),(26,((38,37),(((40,39),(36,35)),8)))))))))),(5,(2,(4,(7,3))))),1);
   tree tree_743 [p = 0.000, P = 0.537] = [&W 0.000333] (6,((43,(9,(10,(((((19,18),(17,(28,16))),(15,14)),(13,12)),(11,(((((44,(34,33)),32),(45,27)),(23,(31,((25,24),(22,((30,29),(21,20))))))),((42,41),(26,((38,37),(((40,39),(36,35)),8)))))))))),(5,(2,(4,(7,3))))),1);
   tree tree_744 [p = 0.000, P = 0.537] = [&W 0.000333] (6,((43,(9,(10,(((((19,18),(17,(28,16))),(15,14)),(13,12)),(11,((42,41),(((((34,33),(44,32)),(45,27)),(23,(31,((25,24),((30,29),(22,(21,20))))))),(26,(((40,39),(36,35)),((38,37),8)))))))))),(5,(2,(4,(7,3))))),1);
   tree tree_745 [p = 0.000, P = 0.538] = [&W 0.000333] (6,((43,(9,(10,(((((19,18),(17,(28,16))),(15,14)),(13,12)),(11,((42,41),(((((34,33),(44,32)),(45,27)),(23,(31,((25,24),(22,((30,29),(21,20))))))),(26,(((40,39),(36,35)),((38,37),8)))))))))),(5,(2,(4,(7,3))))),1);
   tree tree_746 [p = 0.000, P = 0.538] = [&W 0.000333] (6,((43,(9,(10,(((((19,18),(17,(28,16))),(15,14)),(13,12)),(11,(((((34,33),(44,32)),(45,27)),(23,(31,((25,24),(22,((30,29),(21,20))))))),((42,41),(26,(((40,39),(36,35)),((38,37),8)))))))))),(5,(2,(4,(7,3))))),1);
   tree tree_747 [p = 0.000, P = 0.538] = [&W 0.000333] (6,((43,(9,(10,(((((19,18),(28,(17,16))),(15,14)),(13,12)),(11,(31,((42,41),(23,(((((34,33),(44,32)),(45,27)),((25,24),(22,((30,29),(21,20))))),(26,((38,37),(((40,39),(36,35)),8)))))))))))),(5,(2,(4,(7,3))))),1);
   tree tree_748 [p = 0.000, P = 0.539] = [&W 0.000333] (6,((43,(9,(10,(((((19,18),(17,(28,16))),(15,14)),(13,12)),(11,(((((34,33),(44,32)),(45,27)),(31,(23,((25,24),(22,((30,29),(21,20))))))),((42,41),(26,((38,37),(((40,39),(36,35)),8)))))))))),(5,(2,(4,(7,3))))),1);
   tree tree_749 [p = 0.000, P = 0.539] = [&W 0.000333] (6,((43,(9,(10,(((((19,18),(17,(28,16))),(15,14)),(13,12)),(11,(((((34,33),(44,32)),(45,27)),(23,(31,((25,24),(22,((30,29),(21,20))))))),(26,((42,41),(((40,39),(36,35)),((38,37),8)))))))))),(5,(2,(4,(7,3))))),1);
   tree tree_750 [p = 0.000, P = 0.539] = [&W 0.000333] (6,((43,(9,(10,(((((19,18),(17,(28,16))),(15,14)),(13,12)),(11,(((((34,33),(44,32)),(45,27)),(23,(31,((25,24),((30,29),(22,(21,20))))))),((42,41),(26,(((40,39),(36,35)),((38,37),8)))))))))),(5,((4,(7,2)),3))),1);
   tree tree_751 [p = 0.000, P = 0.540] = [&W 0.000333] (6,((43,(10,(9,((((28,16),((19,18),(17,(15,14)))),(13,12)),(11,((42,41),(((((34,33),(44,32)),(45,27)),(23,((25,24),((31,22),((30,29),(21,20)))))),(26,((38,37),(((40,39),(36,35)),8)))))))))),(5,((7,2),(4,3)))),1);
   tree tree_752 [p = 0.000, P = 0.540] = [&W 0.000333] (6,((43,(9,((((((19,18),17),(28,16)),(15,14)),(13,12)),(10,(11,(((((34,33),(44,32)),(45,27)),(31,(23,((25,24),((30,29),(22,(21,20))))))),((42,41),(26,(((40,39),(36,35)),((38,37),8)))))))))),(5,(2,(4,(7,3))))),1);
   tree tree_753 [p = 0.000, P = 0.540] = [&W 0.000333] (6,((43,(10,(9,(((((19,18),(28,(17,16))),(15,14)),(13,12)),(11,(((((34,33),(44,32)),(45,27)),(23,(31,((25,24),(22,((30,29),(21,20))))))),((42,41),(26,((38,37),(((40,39),(36,35)),8)))))))))),(5,((7,2),(4,3)))),1);
   tree tree_754 [p = 0.000, P = 0.541] = [&W 0.000333] (6,((43,(9,(10,((((17,((19,18),(28,16))),(15,14)),(13,12)),(11,((42,41),(((((34,33),(44,32)),(45,27)),(23,(31,((25,24),(22,((30,29),(21,20))))))),(26,(((40,39),(36,35)),((38,37),8)))))))))),(5,(2,(4,(7,3))))),1);
   tree tree_755 [p = 0.000, P = 0.541] = [&W 0.000333] (6,((43,(((((28,(19,18)),(17,16)),(15,14)),(13,12)),((10,9),(11,((42,41),(((((34,33),(44,32)),(45,27)),(23,((31,(25,24)),(22,((30,29),(21,20)))))),(26,((38,37),(((40,39),(36,35)),8))))))))),(5,((4,(7,2)),3))),1);
   tree tree_756 [p = 0.000, P = 0.541] = [&W 0.000333] (6,((43,(9,(((((19,18),(17,(28,16))),(15,14)),(13,12)),(10,(11,(((((34,33),(44,32)),(45,27)),(31,(23,((25,24),((30,29),(22,(21,20))))))),((42,41),(26,(((40,39),(36,35)),((38,37),8)))))))))),(5,(2,(4,(7,3))))),1);
   tree tree_757 [p = 0.000, P = 0.542] = [&W 0.000333] (6,((43,(10,(9,(((((19,18),(28,(17,16))),(15,14)),(13,12)),(11,(((((34,33),(44,32)),(45,27)),(23,((25,24),(31,(22,((30,29),(21,20))))))),((42,41),(26,(((40,39),(36,35)),((38,37),8)))))))))),(5,((7,2),(4,3)))),1);
   tree tree_758 [p = 0.000, P = 0.542] = [&W 0.000333] (6,((43,(((((17,((19,18),(28,16))),(15,14)),(13,12)),(10,9)),(11,(((((44,(34,33)),32),(45,27)),(31,(23,((25,24),(22,((30,29),(21,20))))))),((42,41),(26,((38,37),(((40,39),(36,35)),8)))))))),(5,((4,(7,2)),3))),1);
   tree tree_759 [p = 0.000, P = 0.542] = [&W 0.000333] (6,((43,(10,(9,(((((19,18),((28,17),16)),(15,14)),(13,12)),(11,((42,41),(((((34,33),(44,32)),(45,27)),(23,(31,((25,24),(22,((30,29),(21,20))))))),(26,(((40,39),(36,35)),((38,37),8)))))))))),(5,((7,2),(4,3)))),1);
   tree tree_760 [p = 0.000, P = 0.543] = [&W 0.000333] (6,((43,(10,(9,(((((19,18),(28,(17,16))),(15,14)),(13,12)),(11,((42,41),(((((34,33),(44,32)),(45,27)),(23,(31,((25,24),(22,((30,29),(21,20))))))),(26,((38,37),((40,(39,(36,35))),8)))))))))),(5,((7,2),(4,3)))),1);
   tree tree_761 [p = 0.000, P = 0.543] = [&W 0.000333] (6,((43,(10,(9,(((((19,18),(17,(28,16))),(15,14)),(13,12)),(11,(((((34,33),(44,32)),(45,27)),(31,((25,24),(23,(22,((30,29),(21,20))))))),((42,41),(26,((38,37),(((40,39),(36,35)),8)))))))))),(5,((7,2),(4,3)))),1);
   tree tree_762 [p = 0.000, P = 0.543] = [&W 0.000333] (6,((43,(10,(9,(((((19,18),((28,17),16)),(15,14)),(13,12)),(11,((42,41),(((((34,33),(44,32)),(45,27)),(23,(31,((25,24),((30,29),(22,(21,20))))))),(26,((38,37),(((40,39),(36,35)),8)))))))))),(5,((7,2),(4,3)))),1);
   tree tree_763 [p = 0.000, P = 0.544] = [&W 0.000333] (6,((43,(9,(10,((((17,((28,(19,18)),16)),(15,14)),(13,12)),(11,(((((34,33),(44,32)),(45,27)),(31,(23,((25,24),(22,((30,29),(21,20))))))),((42,41),(26,((38,37),(((40,39),(36,35)),8)))))))))),(5,(2,(4,(7,3))))),1);
   tree tree_764 [p = 0.000, P = 0.544] = [&W 0.000333] (6,((43,(9,(((((19,18),(17,(28,16))),(15,14)),(13,12)),(10,(11,((42,41),(((((34,33),(44,32)),(45,27)),(23,(31,((25,24),(22,((30,29),(21,20))))))),(26,((38,37),(((40,39),(36,35)),8)))))))))),(5,(2,(4,(7,3))))),1);
   tree tree_765 [p = 0.000, P = 0.544] = [&W 0.000333] (6,((43,(10,(9,(((((19,18),(17,(28,16))),(15,14)),(13,12)),(11,(((((34,33),(44,32)),(45,27)),(31,(23,((25,24),(22,((30,29),(21,20))))))),((42,41),(26,(((40,39),(36,35)),((38,37),8)))))))))),(5,((4,2),(7,3)))),1);
   tree tree_766 [p = 0.000, P = 0.545] = [&W 0.000333] (6,((43,(9,(10,(((((19,18),(28,(17,16))),(15,14)),(13,12)),(11,(((((34,33),(44,32)),(45,27)),(23,(31,((25,24),((30,29),(22,(21,20))))))),((42,41),(26,((38,37),(((40,39),(36,35)),8)))))))))),(5,((4,(7,2)),3))),1);
   tree tree_767 [p = 0.000, P = 0.545] = [&W 0.000333] (6,((43,(9,(10,(((((19,18),(17,(28,16))),(15,14)),(13,12)),(11,(((((34,33),(44,32)),(45,27)),(31,(23,((25,24),((30,29),(22,(21,20))))))),((42,41),(26,(((40,39),(36,35)),((38,37),8)))))))))),(5,((4,(7,2)),3))),1);
   tree tree_768 [p = 0.000, P = 0.545] = [&W 0.000333] (6,((43,(10,(9,(((((19,18),((28,17),16)),(15,14)),(13,12)),(11,(((((34,33),(44,32)),(45,27)),(23,(31,((25,24),(22,((30,29),(21,20))))))),((42,41),(26,((38,37),(((40,39),(36,35)),8)))))))))),(5,((4,2),(7,3)))),1);
   tree tree_769 [p = 0.000, P = 0.546] = [&W 0.000333] (6,((43,(9,(10,(((((19,18),(17,(28,16))),(15,14)),(13,12)),(11,((42,41),(((((34,33),(44,32)),(45,27)),(23,(31,((25,((30,29),24)),(22,(21,20)))))),(26,(((40,39),(36,35)),((38,37),8)))))))))),(5,((4,(7,2)),3))),1);
   tree tree_770 [p = 0.000, P = 0.546] = [&W 0.000333] (6,((43,(9,(10,((((17,(28,16)),((19,18),(15,14))),(13,12)),(11,(31,(((((34,33),(44,32)),(45,27)),(23,((25,24),(22,((30,29),(21,20)))))),((42,41),(26,((38,37),(((40,39),(36,35)),8))))))))))),(5,(2,(4,(7,3))))),1);
   tree tree_771 [p = 0.000, P = 0.546] = [&W 0.000333] (6,((43,(10,(9,(((((19,18),((28,17),16)),(15,14)),(13,12)),(11,(((((34,33),(44,32)),(45,27)),(31,(23,((25,24),(22,((30,29),(21,20))))))),((42,41),(26,((38,37),(((40,39),(36,35)),8)))))))))),(5,((4,2),(7,3)))),1);
   tree tree_772 [p = 0.000, P = 0.547] = [&W 0.000333] (6,((43,(10,(9,(((((19,18),(17,(28,16))),(15,14)),(13,12)),(11,(((((34,33),(44,32)),(45,27)),(31,(23,((25,24),(22,((30,29),(21,20))))))),((42,41),(26,((39,(40,(36,35))),((38,37),8)))))))))),(5,((4,2),(7,3)))),1);
   tree tree_773 [p = 0.000, P = 0.547] = [&W 0.000333] (6,((43,(9,(10,(((((19,18),(28,(17,16))),(15,14)),(13,12)),(11,(((((34,33),(44,32)),(45,27)),(23,(31,((25,24),(22,((30,29),(21,20))))))),((42,41),(26,((38,37),(((40,39),(36,35)),8)))))))))),(5,((4,(7,2)),3))),1);
   tree tree_774 [p = 0.000, P = 0.547] = [&W 0.000333] (6,((43,(9,(10,((((17,((28,(19,18)),16)),(15,14)),(13,12)),(11,((42,41),(((((34,33),(44,32)),(45,27)),(23,(31,((25,24),((30,29),(22,(21,20))))))),(26,((38,37),(((40,39),(36,35)),8)))))))))),(5,(2,(4,(7,3))))),1);
   tree tree_775 [p = 0.000, P = 0.548] = [&W 0.000333] (6,((43,(9,(10,(((((28,(19,18)),(17,16)),(15,14)),(13,12)),(11,((42,41),(((((34,33),(44,32)),(45,27)),(31,(23,((25,24),(22,((30,29),(21,20))))))),(26,((38,37),(((40,39),(36,35)),8)))))))))),(5,((4,(7,2)),3))),1);
   tree tree_776 [p = 0.000, P = 0.548] = [&W 0.000333] (6,((43,(10,(9,(((((19,18),(17,(28,16))),(15,14)),(13,12)),(11,((((44,((34,33),32)),(45,27)),(31,(23,((25,24),((30,29),(22,(21,20))))))),((42,41),(26,(((40,39),(36,35)),((38,37),8)))))))))),(5,(((7,4),2),3))),1);
   tree tree_777 [p = 0.000, P = 0.548] = [&W 0.000333] (6,((43,(10,(9,(((((19,18),(17,(28,16))),(15,14)),(13,12)),(11,(((((34,33),(44,32)),(45,27)),(23,(31,((25,24),((30,29),(22,(21,20))))))),((42,41),(26,(((40,39),(36,35)),((38,37),8)))))))))),(5,(((7,4),2),3))),1);
   tree tree_778 [p = 0.000, P = 0.549] = [&W 0.000333] (6,((43,((10,9),(((((19,18),(28,(17,16))),(15,14)),(13,12)),(11,(23,(((((34,33),(44,32)),(45,27)),(31,((25,24),((30,29),(22,(21,20)))))),((42,41),(26,(((40,39),(36,35)),((38,37),8)))))))))),(5,(((7,4),2),3))),1);
   tree tree_779 [p = 0.000, P = 0.549] = [&W 0.000333] (6,((43,(9,(10,(((((19,18),(28,(17,16))),(15,14)),(13,12)),(11,(((((34,33),(44,32)),(45,27)),(23,(31,((25,24),((30,29),(22,(21,20))))))),((42,41),(26,(((40,39),(36,35)),((38,37),8)))))))))),(5,((4,2),(7,3)))),1);
   tree tree_780 [p = 0.000, P = 0.549] = [&W 0.000333] (6,((43,((10,9),((((17,(28,16)),((19,18),(15,14))),(13,12)),(11,(((((34,33),(44,32)),(45,27)),(23,(31,((25,24),(22,((30,29),(21,20))))))),((42,41),(26,(((40,39),(36,35)),((38,37),8))))))))),(5,((4,2),(7,3)))),1);
   tree tree_781 [p = 0.000, P = 0.550] = [&W 0.000333] (6,((43,(10,(9,(((((19,18),(17,(28,16))),(15,14)),(13,12)),(11,((42,41),(((((34,33),(44,32)),(45,27)),(23,(31,((25,24),((30,29),(22,(21,20))))))),(26,((38,37),(((40,39),(36,35)),8)))))))))),(5,(((7,4),2),3))),1);
   tree tree_782 [p = 0.000, P = 0.550] = [&W 0.000333] (6,((43,(9,(10,(((((19,18),(17,(28,16))),(15,14)),(13,12)),(11,(((((34,33),(44,32)),(45,27)),(31,(23,((25,22),(24,((30,29),(21,20))))))),((42,41),(26,(((40,39),(36,35)),((38,37),8)))))))))),(5,(((7,4),2),3))),1);
   tree tree_783 [p = 0.000, P = 0.550] = [&W 0.000333] (6,((43,(10,(9,(((((19,18),(17,(28,16))),(15,14)),(13,12)),(11,(((((44,(34,33)),32),(45,27)),(23,(31,((25,24),(22,((30,29),(21,20))))))),((42,41),(26,((38,37),(((40,39),(36,35)),8)))))))))),(5,(((7,4),2),3))),1);
   tree tree_784 [p = 0.000, P = 0.551] = [&W 0.000333] (6,((43,(10,(9,(((((19,18),(17,(28,16))),(15,14)),(13,12)),(11,((((44,((34,33),32)),(45,27)),(23,(31,((25,24),(22,((30,29),(21,20))))))),((42,41),(26,((38,37),(((40,39),(36,35)),8)))))))))),(5,(((7,4),2),3))),1);
   tree tree_785 [p = 0.000, P = 0.551] = [&W 0.000333] (6,((43,(10,(9,((((17,(28,16)),((19,18),(15,14))),(13,12)),(11,((42,41),(((((34,33),(44,32)),(45,27)),(23,((31,24),(25,(22,((30,29),(21,20))))))),(26,((38,37),(((40,39),(36,35)),8)))))))))),(5,(((7,4),2),3))),1);
   tree tree_786 [p = 0.000, P = 0.551] = [&W 0.000333] (6,((43,(10,(9,(((((19,18),(17,(28,16))),(15,14)),(13,12)),(11,(((((34,33),(44,32)),(45,27)),(23,(31,((25,24),(((30,29),22),(21,20)))))),((42,41),(26,((38,37),(((40,39),(36,35)),8)))))))))),(5,(((7,4),2),3))),1);
   tree tree_787 [p = 0.000, P = 0.552] = [&W 0.000333] (6,((43,((10,9),((((17,(28,16)),((19,18),(15,14))),(13,12)),(11,(((((34,33),(44,32)),(45,27)),(31,(23,((25,24),(22,((30,29),(21,20))))))),((42,41),(26,(((40,39),(36,35)),((38,37),8))))))))),(5,((4,2),(7,3)))),1);
   tree tree_788 [p = 0.000, P = 0.552] = [&W 0.000333] (6,((43,(10,(9,(((((19,18),(17,(28,16))),(15,14)),(13,12)),(11,((42,41),((((44,((34,33),32)),(45,27)),(23,(31,(((30,29),(25,24)),(22,(21,20)))))),(26,((38,37),(((40,39),(36,35)),8)))))))))),(5,(((7,4),2),3))),1);
   tree tree_789 [p = 0.000, P = 0.552] = [&W 0.000333] (6,((43,(10,(9,(((((19,18),(28,(17,16))),(15,14)),(13,12)),(11,((42,41),(((((34,33),(44,32)),(45,27)),(24,((31,23),(25,((30,29),(22,(21,20))))))),(26,((38,37),(((40,39),(36,35)),8)))))))))),(5,(((7,4),2),3))),1);
   tree tree_790 [p = 0.000, P = 0.553] = [&W 0.000333] (6,((43,(10,(9,(((((19,18),(28,(17,16))),(15,14)),(13,12)),(11,((42,41),(((((34,33),(44,32)),(45,27)),(23,(31,((25,24),((30,29),(22,(21,20))))))),(26,((38,37),(((40,39),(36,35)),8)))))))))),(5,(((7,4),2),3))),1);
   tree tree_791 [p = 0.000, P = 0.553] = [&W 0.000333] (6,((43,(10,(9,(((((28,(19,18)),(17,16)),(15,14)),(13,12)),(11,(((((34,33),(44,32)),(45,27)),(23,(31,((25,24),(22,((30,29),(21,20))))))),((42,41),(26,((38,37),(((40,39),(36,35)),8)))))))))),(5,(((7,4),2),3))),1);
   tree tree_792 [p = 0.000, P = 0.553] = [&W 0.000333] (6,((43,((10,9),(((((28,17),16),(15,((19,18),14))),(13,12)),(11,(((((34,33),(44,32)),(45,27)),(23,(31,((25,24),(22,((30,29),(21,20))))))),((42,41),(26,(((40,39),(36,35)),((38,37),8))))))))),(5,((4,2),(7,3)))),1);
   tree tree_793 [p = 0.000, P = 0.554] = [&W 0.000333] (6,((43,(10,(9,(((((28,(19,18)),(17,16)),(15,14)),(13,12)),(11,((42,41),(((((34,33),(44,32)),(45,27)),(24,((31,25),(23,(22,((30,29),(21,20))))))),(26,(((40,39),(36,35)),((38,37),8)))))))))),(5,(((7,4),2),3))),1);
   tree tree_794 [p = 0.000, P = 0.554] = [&W 0.000333] (6,((43,(10,(9,(((16,(((28,(19,18)),17),(15,14))),(13,12)),(11,(((((34,33),(44,32)),(45,27)),(31,(23,((25,24),(22,((30,29),(21,20))))))),((42,41),(26,(((40,39),(36,35)),((38,37),8)))))))))),(5,(((7,4),2),3))),1);
   tree tree_795 [p = 0.000, P = 0.554] = [&W 0.000333] (6,((43,(10,(9,(((((19,18),(28,(17,16))),(15,14)),(13,12)),(11,((42,41),(((((34,33),(44,32)),(45,27)),(23,(31,((25,24),(22,((30,29),(21,20))))))),(26,((38,37),(((40,39),(36,35)),8)))))))))),(5,(((7,4),2),3))),1);
   tree tree_796 [p = 0.000, P = 0.555] = [&W 0.000333] (6,((43,(10,(9,(((((19,18),((28,17),16)),(15,14)),(13,12)),(11,(((((34,33),(44,32)),(45,27)),(23,(31,((25,24),(22,((30,29),(21,20))))))),((42,41),(26,(((40,39),(36,35)),((38,37),8)))))))))),(5,(((7,4),2),3))),1);
   tree tree_797 [p = 0.000, P = 0.555] = [&W 0.000333] (6,((43,(10,(9,(((((19,18),(28,(17,16))),(15,14)),(13,12)),(11,(((((34,33),(44,32)),(45,27)),(31,(23,((25,24),(22,((30,29),(21,20))))))),((42,41),(26,(((40,39),(36,35)),((38,37),8)))))))))),(5,(((7,4),2),3))),1);
   tree tree_798 [p = 0.000, P = 0.555] = [&W 0.000333] (6,((43,((10,9),((((((28,(19,18)),17),16),(15,14)),(13,12)),(11,((23,(31,((((34,33),(44,32)),(45,27)),((25,24),(22,((30,29),(21,20))))))),((42,41),(26,(((40,39),(36,35)),((38,37),8))))))))),(5,((4,2),(7,3)))),1);
   tree tree_799 [p = 0.000, P = 0.556] = [&W 0.000333] (6,((43,((10,9),((((17,((28,(19,18)),16)),(15,14)),(13,12)),(11,((42,41),(((((34,33),(44,32)),(45,27)),((31,23),((25,24),((30,29),(22,(21,20)))))),(26,((38,37),(((40,39),(36,35)),8))))))))),(5,((4,2),(7,3)))),1);
   tree tree_800 [p = 0.000, P = 0.556] = [&W 0.000333] (6,((43,((((17,((19,18),(28,16))),(15,14)),(13,12)),((10,9),(11,(((((34,33),(44,32)),(45,27)),((31,23),((25,22),(24,((30,29),(21,20)))))),((42,41),(26,((38,37),(((40,39),(36,35)),8))))))))),(5,((4,2),(7,3)))),1);
   tree tree_801 [p = 0.000, P = 0.556] = [&W 0.000333] (6,((43,(10,(9,((((28,(17,16)),((19,18),(15,14))),(13,12)),(11,(((((34,33),(44,32)),(45,27)),(31,(23,((25,24),(22,((30,29),(21,20))))))),((42,41),(26,(((40,39),(36,35)),((38,37),8)))))))))),(5,(((7,4),2),3))),1);
   tree tree_802 [p = 0.000, P = 0.557] = [&W 0.000333] (6,((43,(10,(9,((((17,(28,16)),((19,18),(15,14))),(13,12)),(11,((42,41),(((((34,33),(44,32)),(45,27)),(23,(31,((25,24),(22,((30,29),(21,20))))))),(26,((38,37),(((40,39),(36,35)),8)))))))))),(5,(((7,4),2),3))),1);
   tree tree_803 [p = 0.000, P = 0.557] = [&W 0.000333] (6,((43,((10,9),((((28,(17,16)),((19,18),(15,14))),(13,12)),(11,(((((34,33),(44,32)),(45,27)),(31,(23,((25,24),(22,((30,29),(21,20))))))),((42,41),(26,((38,37),(((40,39),(36,35)),8))))))))),(5,((4,2),(7,3)))),1);
   tree tree_804 [p = 0.000, P = 0.557] = [&W 0.000333] (6,((43,(10,(9,((((28,(17,16)),((19,18),(15,14))),(13,12)),(11,((42,41),(((((34,33),(44,32)),(45,27)),(23,((31,24),(25,((30,29),(22,(21,20))))))),(26,((38,37),(((40,39),(36,35)),8)))))))))),(5,(((7,4),2),3))),1);
   tree tree_805 [p = 0.000, P = 0.558] = [&W 0.000333] (6,((43,(10,(9,((13,((((19,18),(28,(17,16))),(15,14)),12)),(11,(((((34,33),(44,32)),(45,27)),(23,(31,((25,24),(22,((30,29),(21,20))))))),((42,41),(26,(((40,39),(36,35)),((38,37),8)))))))))),(5,(((7,4),2),3))),1);
   tree tree_806 [p = 0.000, P = 0.558] = [&W 0.000333] (6,((43,(10,(9,((((17,(28,16)),((19,18),(15,14))),(13,12)),(11,(((((34,33),(44,32)),(45,27)),(23,(31,((25,24),(22,((30,29),(21,20))))))),((42,41),(26,(((40,39),(36,35)),((38,37),8)))))))))),(5,(((7,4),2),3))),1);
   tree tree_807 [p = 0.000, P = 0.558] = [&W 0.000333] (6,((43,(10,(9,((((17,(28,16)),((19,18),(15,14))),(13,12)),(11,(((((34,33),(44,32)),(45,27)),((31,23),((25,24),(22,((30,29),(21,20)))))),((42,41),(26,((38,37),(((40,39),(36,35)),8)))))))))),(5,(((7,4),2),3))),1);
   tree tree_808 [p = 0.000, P = 0.559] = [&W 0.000333] (6,((43,(10,(9,((((17,((19,18),(28,16))),(15,14)),(13,12)),(11,((42,41),(((((34,33),(44,32)),(45,27)),(31,(23,((25,24),(22,((30,29),(21,20))))))),(26,(((40,39),(36,35)),((38,37),8)))))))))),(5,(((7,4),2),3))),1);
   tree tree_809 [p = 0.000, P = 0.559] = [&W 0.000333] (6,((43,(10,(9,(((((28,17),16),((19,18),(15,14))),(13,12)),(11,(((((34,33),(44,32)),(45,27)),(31,(23,((((30,29),24),(25,22)),(21,20))))),((42,41),(26,(((40,39),(36,35)),((38,37),8)))))))))),(5,(((7,4),2),3))),1);
   tree tree_810 [p = 0.000, P = 0.559] = [&W 0.000333] (6,((43,(10,(9,((((17,(28,16)),((19,18),(15,14))),(13,12)),(11,(((((34,33),(44,32)),(45,27)),(31,(23,((25,24),(22,((30,29),(21,20))))))),((42,41),(26,(((40,39),(36,35)),((38,37),8)))))))))),(5,(((7,4),2),3))),1);
   tree tree_811 [p = 0.000, P = 0.560] = [&W 0.000333] (6,((43,((10,9),(((((19,18),((28,17),16)),(15,14)),(13,12)),(11,(((((34,33),(44,32)),(45,27)),(31,((25,24),(22,((30,29),(21,20)))))),(23,((42,41),(26,((38,37),(((40,39),(36,35)),8)))))))))),(5,((4,2),(7,3)))),1);
   tree tree_812 [p = 0.000, P = 0.560] = [&W 0.000333] (6,((43,((10,9),(((((19,18),(17,(28,16))),(15,14)),(13,12)),(11,((42,41),(((((34,33),(44,32)),(45,27)),(23,(31,(((25,24),22),((30,29),(21,20)))))),(26,((38,37),(((40,39),(36,35)),8))))))))),(5,((4,2),(7,3)))),1);
   tree tree_813 [p = 0.000, P = 0.560] = [&W 0.000333] (6,((43,(10,(9,(((((19,18),(17,(28,16))),(15,14)),(13,12)),(11,(((((34,33),(44,32)),(45,27)),(23,(((25,24),(31,22)),((30,29),(21,20))))),((42,41),(26,(((40,39),(36,35)),((38,37),8)))))))))),(5,(((7,4),2),3))),1);
   tree tree_814 [p = 0.000, P = 0.561] = [&W 0.000333] (6,((43,(10,(9,(((((19,18),(17,(28,16))),(15,14)),(13,12)),(11,(((((34,33),(44,32)),(45,27)),(31,(23,((25,24),(22,((30,29),(21,20))))))),((42,41),(26,((38,37),(((40,39),(36,35)),8)))))))))),(5,(((7,4),2),3))),1);
   tree tree_815 [p = 0.000, P = 0.561] = [&W 0.000333] (6,((43,(9,(10,(((((19,18),(17,(28,16))),(15,14)),(13,12)),(11,((42,41),(23,(((((34,33),(44,32)),(45,27)),((24,(25,22)),((30,29),(21,20)))),(31,(26,((38,37),(((40,39),(36,35)),8)))))))))))),(5,(((7,4),2),3))),1);
   tree tree_816 [p = 0.000, P = 0.561] = [&W 0.000333] (6,((43,((10,9),(((((28,17),16),((19,18),(15,14))),(13,12)),(11,(((((34,33),(44,32)),(45,27)),(23,(31,((25,24),(22,((30,29),(21,20))))))),((42,41),(26,(((40,39),(36,35)),((38,37),8))))))))),(5,((4,2),(7,3)))),1);
   tree tree_817 [p = 0.000, P = 0.562] = [&W 0.000333] (6,((43,(10,(9,(((((19,18),(17,(28,16))),(15,14)),(13,12)),(11,(((((44,(34,33)),32),(45,27)),(31,(23,((25,24),(22,((30,29),(21,20))))))),((42,41),(26,((38,37),(((40,39),(36,35)),8)))))))))),(5,(((7,4),2),3))),1);
   tree tree_818 [p = 0.000, P = 0.562] = [&W 0.000333] (6,((43,(10,(9,(((((19,18),(17,(28,16))),(15,14)),(13,12)),(11,((42,41),(((((34,33),(44,32)),(45,27)),(23,(31,((25,24),(22,((30,29),(21,20))))))),(26,(((40,39),(36,35)),((38,37),8)))))))))),(5,(((7,4),2),3))),1);
   tree tree_819 [p = 0.000, P = 0.562] = [&W 0.000333] (6,((43,((10,9),(((((19,18),(28,(17,16))),(15,14)),(13,12)),(11,((42,41),(((((34,33),(44,32)),(45,27)),(31,(23,((25,24),(22,((30,29),(21,20))))))),(26,((38,37),(((40,39),(36,35)),8))))))))),(5,((4,(7,2)),3))),1);
   tree tree_820 [p = 0.000, P = 0.563] = [&W 0.000333] (6,((43,(10,(9,(((((19,18),(17,(28,16))),(15,14)),(13,12)),(11,(((((34,33),(44,32)),(45,27)),((31,23),((25,24),(22,((30,29),(21,20)))))),((42,41),(26,((38,37),(((40,39),(36,35)),8)))))))))),(5,(((7,4),2),3))),1);
   tree tree_821 [p = 0.000, P = 0.563] = [&W 0.000333] (6,((43,(10,(9,(((((19,18),(17,(28,16))),(15,14)),(13,12)),(11,(((((34,33),(44,32)),(45,27)),((31,23),((25,24),(22,((30,29),(21,20)))))),((42,41),(26,(((40,39),(36,35)),((38,37),8)))))))))),(5,(((7,4),2),3))),1);
   tree tree_822 [p = 0.000, P = 0.563] = [&W 0.000333] (6,((43,(10,(9,(((((19,18),(17,(28,16))),(15,14)),(13,12)),(11,(((((34,33),(44,32)),(45,27)),(31,((25,24),((23,22),((30,29),(21,20)))))),((42,41),(26,(((40,39),(36,35)),((38,37),8)))))))))),(5,(((7,4),2),3))),1);
   tree tree_823 [p = 0.000, P = 0.564] = [&W 0.000333] (6,((43,(10,(9,(((((19,18),(17,(28,16))),(15,14)),(13,12)),(11,(((((34,33),(44,32)),(45,27)),(23,((25,(31,24)),(22,((30,29),(21,20)))))),((42,41),(26,((38,37),(((40,39),(36,35)),8)))))))))),(5,(((7,4),2),3))),1);
   tree tree_824 [p = 0.000, P = 0.564] = [&W 0.000333] (6,((43,(10,(9,(((((19,18),(17,(28,16))),(15,14)),(13,12)),(11,((42,41),(((((34,33),(44,32)),(45,27)),(31,(23,((25,24),(22,((30,29),(21,20))))))),(26,(((40,39),(36,35)),((38,37),8)))))))))),(5,(((7,4),2),3))),1);
   tree tree_825 [p = 0.000, P = 0.564] = [&W 0.000333] (6,((43,(10,(9,(((((19,18),(17,(28,16))),(15,14)),(13,12)),(11,((42,41),(((((34,33),(44,32)),(45,27)),((31,23),((25,24),(22,((30,29),(21,20)))))),(26,(((40,39),(36,35)),((38,37),8)))))))))),(5,(((7,4),2),3))),1);
   tree tree_826 [p = 0.000, P = 0.565] = [&W 0.000333] (6,((43,(9,(10,(((((19,18),(17,(28,16))),(15,14)),(13,12)),(11,(31,(41,(42,(((((34,33),(44,32)),(45,27)),(23,((25,24),(22,((30,29),(21,20)))))),(26,((38,37),(((40,39),(36,35)),8)))))))))))),(5,(7,((4,2),3)))),1);
   tree tree_827 [p = 0.000, P = 0.565] = [&W 0.000333] (6,((43,(9,(10,(((((28,(19,18)),(17,16)),(15,14)),(13,12)),(11,((42,41),(((((34,33),(44,32)),(45,27)),(23,(31,((25,24),(22,((30,29),(21,20))))))),(26,((38,37),(((40,39),(36,35)),8)))))))))),(5,((4,2),(7,3)))),1);
   tree tree_828 [p = 0.000, P = 0.565] = [&W 0.000333] (6,((43,(9,(10,(((((19,18),(17,(28,16))),(15,14)),(13,12)),(11,(((((34,33),(44,32)),(45,27)),(23,(31,((25,24),(22,((30,29),(21,20))))))),((42,41),(26,(((40,39),(36,35)),(37,(38,8))))))))))),(5,(7,((4,2),3)))),1);
   tree tree_829 [p = 0.000, P = 0.566] = [&W 0.000333] (6,((43,(9,(10,(((((19,18),((28,17),16)),(15,14)),(13,12)),(11,(((((34,33),(44,32)),(45,27)),(23,(((25,24),(31,22)),((30,29),(21,20))))),((42,41),(26,(((40,39),(36,35)),((38,37),8)))))))))),(5,(7,((4,2),3)))),1);
   tree tree_830 [p = 0.000, P = 0.566] = [&W 0.000333] (6,((43,(9,(10,(((((19,18),(17,(28,16))),(15,14)),(13,12)),(11,((42,41),((23,((((44,(34,33)),32),(45,27)),(31,((25,24),(22,((30,29),(21,20))))))),(26,(((40,39),(36,35)),((38,37),8)))))))))),(5,((4,2),(7,3)))),1);
   tree tree_831 [p = 0.000, P = 0.566] = [&W 0.000333] (6,((43,(9,(10,(((((19,18),(17,(28,16))),(15,14)),(13,12)),(11,((42,41),(((((44,(34,33)),32),(45,27)),(23,(31,((25,24),(22,((30,29),(21,20))))))),(26,((38,37),(((40,39),(36,35)),8)))))))))),(5,(7,((4,2),3)))),1);
   tree tree_832 [p = 0.000, P = 0.567] = [&W 0.000333] (6,((43,(9,(10,(((((19,18),(17,(28,16))),(15,14)),(13,12)),(11,((((((34,33),(44,32)),(45,27)),23),(31,((25,24),(22,((30,29),(21,20)))))),((42,41),(26,((38,37),(((40,39),(36,35)),8)))))))))),(5,(7,((4,2),3)))),1);
   tree tree_833 [p = 0.000, P = 0.567] = [&W 0.000333] (6,((43,(9,(10,(((((19,18),(17,(28,16))),(15,14)),(13,12)),(11,(((((34,33),(44,32)),(45,27)),(23,((((30,29),24),(25,22)),(31,(21,20))))),((42,41),(26,((38,37),(((40,39),(36,35)),8)))))))))),(5,(7,((4,2),3)))),1);
   tree tree_834 [p = 0.000, P = 0.567] = [&W 0.000333] (6,((43,(9,(10,((((17,(28,16)),((19,18),(15,14))),(13,12)),(11,(((((34,33),(44,32)),(45,27)),(31,((25,24),(23,(22,((30,29),(21,20))))))),((42,41),(26,(((40,39),(36,35)),((38,37),8)))))))))),(5,(7,((4,2),3)))),1);
   tree tree_835 [p = 0.000, P = 0.568] = [&W 0.000333] (6,((43,(9,(10,(((((28,(19,18)),(17,16)),(15,14)),(13,12)),(11,((42,41),(((((34,33),(44,32)),(45,27)),(23,(31,((25,24),(22,((30,29),(21,20))))))),(26,(((40,39),(36,35)),((38,37),8)))))))))),(5,((4,2),(7,3)))),1);
   tree tree_836 [p = 0.000, P = 0.568] = [&W 0.000333] (6,((43,(9,(10,(((((19,18),(17,(28,16))),(15,14)),(13,12)),(11,((42,41),(((((34,33),(44,32)),(45,27)),(31,(23,((25,24),(22,((30,29),(21,20))))))),(26,((38,37),(((40,39),(36,35)),8)))))))))),(5,(7,((4,2),3)))),1);
   tree tree_837 [p = 0.000, P = 0.568] = [&W 0.000333] (6,((43,(9,(10,(((((19,18),(17,(28,16))),(15,14)),(13,12)),(11,((42,41),(((((34,33),(44,32)),(45,27)),(31,(23,((25,24),(22,((30,29),(21,20))))))),(26,(((40,39),(36,35)),((38,37),8)))))))))),(5,(7,((4,2),3)))),1);
   tree tree_838 [p = 0.000, P = 0.569] = [&W 0.000333] (6,((43,(9,(10,((((17,(28,16)),((19,18),(15,14))),(13,12)),(11,((42,41),(((((34,33),(44,32)),(45,27)),(31,(23,((25,24),(22,((30,29),(21,20))))))),(26,((38,37),(((40,39),(36,35)),8)))))))))),(5,(7,((4,2),3)))),1);
   tree tree_839 [p = 0.000, P = 0.569] = [&W 0.000333] (6,((43,(9,(10,(((((19,18),((28,17),16)),(15,14)),(13,12)),(11,((42,41),(((((34,33),(44,32)),(45,27)),((31,23),((25,24),((30,29),(22,(21,20)))))),(26,((38,37),(((40,39),(36,35)),8)))))))))),(5,((4,2),(7,3)))),1);
   tree tree_840 [p = 0.000, P = 0.569] = [&W 0.000333] (6,((43,(9,(10,(((((19,18),(17,(28,16))),(15,14)),(13,12)),(11,(31,((42,41),((23,((((34,33),(44,32)),(45,27)),((25,24),((30,29),(22,(21,20)))))),(26,(((40,39),(36,35)),((38,37),8))))))))))),(5,(7,((4,2),3)))),1);
   tree tree_841 [p = 0.000, P = 0.570] = [&W 0.000333] (6,((43,(9,(10,(((((19,18),((28,17),16)),(15,14)),(13,12)),(11,(((((34,33),(44,32)),(45,27)),((31,23),((25,24),(22,((30,29),(21,20)))))),((42,41),(26,(((40,39),(36,35)),((38,37),8)))))))))),(5,((4,2),(7,3)))),1);
   tree tree_842 [p = 0.000, P = 0.570] = [&W 0.000333] (6,((43,(9,(10,(((((19,18),(28,(17,16))),(15,14)),(13,12)),(11,((42,41),(((((34,33),(44,32)),(45,27)),(23,(31,((25,24),(22,((30,29),(21,20))))))),(26,((38,37),(((40,39),(36,35)),8)))))))))),(5,((4,2),(7,3)))),1);
   tree tree_843 [p = 0.000, P = 0.570] = [&W 0.000333] (6,((43,(9,(10,(((((19,18),(28,(17,16))),(15,14)),(13,12)),(11,(((((34,33),(44,32)),(45,27)),(23,(31,((25,24),(22,((30,29),(21,20))))))),((42,41),(26,(((40,39),(36,35)),((38,37),8)))))))))),(5,((4,2),(7,3)))),1);
   tree tree_844 [p = 0.000, P = 0.571] = [&W 0.000333] (6,((43,(9,(10,(((((19,18),((28,17),16)),(15,14)),(13,12)),(11,((42,41),(((((34,33),(44,32)),(45,27)),(23,((31,24),(25,(22,((30,29),(21,20))))))),(26,((38,37),(((40,39),(36,35)),8)))))))))),(5,(7,((4,2),3)))),1);
   tree tree_845 [p = 0.000, P = 0.571] = [&W 0.000333] (6,((43,(9,(10,(((((28,17),16),((19,18),(15,14))),(13,12)),(11,((42,41),(((((34,33),(44,32)),(45,27)),(23,(31,((25,24),(22,((30,29),(21,20))))))),(26,((38,37),(((40,39),(36,35)),8)))))))))),(5,(((7,4),2),3))),1);
   tree tree_846 [p = 0.000, P = 0.571] = [&W 0.000333] (6,((43,(9,(10,(((((19,18),((28,17),16)),(15,14)),(13,12)),(11,(((((34,33),(44,32)),(45,27)),(31,(23,((25,24),(22,((30,29),(21,20))))))),((42,41),(26,(((40,39),(36,35)),((38,37),8)))))))))),(5,(7,((4,2),3)))),1);
   tree tree_847 [p = 0.000, P = 0.572] = [&W 0.000333] (6,((43,(9,(10,(((((19,18),((28,17),16)),(15,14)),(13,12)),(11,(((((34,33),(44,32)),(45,27)),(23,(31,((25,24),(22,((30,29),(21,20))))))),((42,41),(26,(((40,39),(36,35)),((38,37),8)))))))))),(5,(7,((4,2),3)))),1);
   tree tree_848 [p = 0.000, P = 0.572] = [&W 0.000333] (6,((43,(9,(10,(((((19,18),(28,(17,16))),(15,14)),(13,12)),(11,(((42,41),((((34,33),(44,32)),(45,27)),(23,(31,((25,24),(22,((30,29),(21,20)))))))),(26,(((40,39),(36,35)),((38,37),8))))))))),(5,(7,((4,2),3)))),1);
   tree tree_849 [p = 0.000, P = 0.572] = [&W 0.000333] (6,((43,(9,(10,(((((19,18),(28,(17,16))),(15,14)),(13,12)),(11,((42,41),(((((34,33),(44,32)),(45,27)),(23,(31,((25,24),(22,((30,29),(21,20))))))),(26,(((40,39),(36,35)),((38,37),8)))))))))),(5,(7,((4,2),3)))),1);
   tree tree_850 [p = 0.000, P = 0.573] = [&W 0.000333] (6,((43,((10,9),(((15,(((19,18),(17,(28,16))),14)),(13,12)),(11,(((((34,33),(44,32)),(45,27)),((31,23),((25,24),(22,((30,29),(21,20)))))),((42,41),(26,(((40,39),(36,35)),((38,37),8))))))))),(5,(((7,4),2),3))),1);
   tree tree_851 [p = 0.000, P = 0.573] = [&W 0.000333] (6,((43,(9,(((((19,18),(17,(28,16))),(15,14)),(13,12)),(10,(11,(((((34,33),(44,32)),(45,27)),(23,((((30,29),24),(25,22)),(31,(21,20))))),((42,41),(26,(((40,39),(36,35)),((38,37),8)))))))))),(5,(7,((4,2),3)))),1);
   tree tree_852 [p = 0.000, P = 0.573] = [&W 0.000333] (6,((43,(9,(10,((((17,((19,18),(28,16))),(15,14)),(13,12)),(11,(23,(((((34,33),(44,32)),(45,27)),(31,((25,24),(22,((30,29),(21,20)))))),((42,41),(26,(((40,39),(36,35)),((38,37),8))))))))))),(5,(7,((4,2),3)))),1);
   tree tree_853 [p = 0.000, P = 0.574] = [&W 0.000333] (6,((43,((10,9),((13,((((19,18),(17,(28,16))),(15,14)),12)),(11,(((((34,33),(44,32)),(45,27)),((31,23),((25,24),(22,((30,29),(21,20)))))),((42,41),(26,((38,37),(((40,39),(36,35)),8))))))))),(5,((4,2),(7,3)))),1);
   tree tree_854 [p = 0.000, P = 0.574] = [&W 0.000333] (6,((43,(9,(10,((((17,((19,18),(28,16))),(15,14)),(13,12)),(11,((42,41),(((((34,33),(44,32)),(45,27)),(23,(31,((25,24),((30,29),(22,(21,20))))))),(26,((38,37),(((40,39),(36,35)),8)))))))))),(5,(7,((4,2),3)))),1);
   tree tree_855 [p = 0.000, P = 0.574] = [&W 0.000333] (6,((43,(9,(10,((((((28,(19,18)),17),16),(15,14)),(13,12)),(11,((42,41),(((((34,33),(44,32)),(45,27)),(23,(31,((25,24),(22,((30,29),(21,20))))))),(26,((38,37),(((40,39),(36,35)),8)))))))))),(5,(7,((4,2),3)))),1);
   tree tree_856 [p = 0.000, P = 0.575] = [&W 0.000333] (6,((43,(9,(10,((((17,((19,18),(28,16))),(15,14)),(13,12)),(11,(((((34,33),(44,32)),(45,27)),(23,(31,((25,24),(22,((30,29),(21,20))))))),((42,41),(26,((38,37),(((40,39),(36,35)),8)))))))))),(5,(7,((4,2),3)))),1);
   tree tree_857 [p = 0.000, P = 0.575] = [&W 0.000333] (6,((43,(9,(((((19,18),(28,(17,16))),(15,14)),(13,12)),(10,(11,((42,41),(((((34,33),(44,32)),(45,27)),(23,(31,((25,24),((30,29),(22,(21,20))))))),(26,(((40,39),(36,35)),((38,37),8)))))))))),(5,(7,((4,2),3)))),1);
   tree tree_858 [p = 0.000, P = 0.575] = [&W 0.000333] (6,((43,(9,(((((19,18),(17,(28,16))),(15,14)),(13,12)),(10,(11,((42,41),(((((34,33),(44,32)),(45,27)),((31,23),((25,24),(22,((30,29),(21,20)))))),(26,((38,37),(((40,39),(36,35)),8)))))))))),(5,(7,((4,2),3)))),1);
   tree tree_859 [p = 0.000, P = 0.576] = [&W 0.000333] (6,((43,((10,9),((((17,((19,18),(28,16))),(15,14)),(13,12)),(11,(((((34,33),(44,32)),(45,27)),(23,(31,((25,24),(22,((30,29),(21,20))))))),((42,41),(26,(((40,39),(36,35)),((38,37),8))))))))),(5,((4,2),(7,3)))),1);
   tree tree_860 [p = 0.000, P = 0.576] = [&W 0.000333] (6,((43,(9,(((((19,18),(17,(28,16))),(15,14)),(13,12)),(10,(11,((23,((((34,33),(44,32)),(45,27)),((31,24),(25,((30,29),(22,(21,20))))))),((42,41),(26,(((40,39),(36,35)),(37,(38,8))))))))))),(5,(7,((4,2),3)))),1);
   tree tree_861 [p = 0.000, P = 0.576] = [&W 0.000333] (6,((43,(9,(10,(((15,((17,(28,16)),((19,18),14))),(13,12)),(11,((42,41),(((((34,33),(44,32)),(45,27)),(23,(31,((25,24),((30,29),(22,(21,20))))))),(26,((38,37),(((40,39),(36,35)),8)))))))))),(5,(7,((4,2),3)))),1);
   tree tree_862 [p = 0.000, P = 0.577] = [&W 0.000333] (6,((43,(9,(((((19,18),(17,(28,16))),(15,14)),(13,12)),(10,(11,((42,41),(((((34,33),(44,32)),(45,27)),(23,(31,((25,24),(22,((30,29),(21,20))))))),(26,(((40,39),(36,35)),((38,37),8)))))))))),(5,(7,((4,2),3)))),1);
   tree tree_863 [p = 0.000, P = 0.577] = [&W 0.000333] (6,((43,(9,(10,((((((19,18),(28,17)),16),(15,14)),(13,12)),(11,(((((34,33),(44,32)),(45,27)),(23,(((30,29),24),(25,(22,(31,(21,20))))))),((42,41),(26,((38,37),(((40,39),(36,35)),8)))))))))),(5,(7,((4,2),3)))),1);
   tree tree_864 [p = 0.000, P = 0.577] = [&W 0.000333] (6,((43,(9,(10,(((((19,18),(17,(28,16))),(15,14)),(13,12)),(11,((42,41),(((((34,33),(44,32)),(45,27)),(23,((31,24),(25,(22,((30,29),(21,20))))))),(26,((38,37),(((40,39),(36,35)),8)))))))))),(5,((4,2),(7,3)))),1);
   tree tree_865 [p = 0.000, P = 0.578] = [&W 0.000333] (6,((43,(9,(10,(((((28,17),16),((19,18),(15,14))),(13,12)),(11,(((((34,33),(44,32)),(45,27)),(23,(31,((25,24),(22,((30,29),(21,20))))))),((42,41),(26,((38,37),(((40,39),(36,35)),8)))))))))),(5,(7,((4,2),3)))),1);
   tree tree_866 [p = 0.000, P = 0.578] = [&W 0.000333] (6,((43,(9,(10,((((17,(28,16)),((19,18),(15,14))),(13,12)),(11,(((((34,33),(44,32)),(45,27)),(31,(23,((25,24),((30,29),(22,(21,20))))))),((42,41),(26,((38,37),(((40,39),(36,35)),8)))))))))),(5,(7,((4,2),3)))),1);
   tree tree_867 [p = 0.000, P = 0.578] = [&W 0.000333] (6,((43,(9,(10,(((((19,18),(17,(28,16))),(15,14)),(13,12)),(11,((42,41),(23,(((((34,33),(44,32)),(45,27)),((25,24),((30,29),(22,(21,20))))),((31,26),(((40,39),(36,35)),((38,37),8))))))))))),(5,(7,((4,2),3)))),1);
   tree tree_868 [p = 0.000, P = 0.579] = [&W 0.000333] (6,((43,(9,(10,(((((19,18),(28,(17,16))),(15,14)),(13,12)),(11,(23,(((((34,33),(44,32)),(45,27)),(31,((25,24),(22,((30,29),(21,20)))))),((42,41),(26,((38,37),(((40,39),(36,35)),8))))))))))),(5,(7,((4,2),3)))),1);
   tree tree_869 [p = 0.000, P = 0.579] = [&W 0.000333] (6,((43,(9,(10,(((((19,18),(17,(28,16))),(15,14)),(13,12)),(11,(23,((42,41),(((((34,33),(44,32)),(45,27)),((25,24),(22,((30,29),(21,20))))),(31,(26,(((40,39),(36,35)),((38,37),8)))))))))))),(5,(7,((4,2),3)))),1);
   tree tree_870 [p = 0.000, P = 0.579] = [&W 0.000333] (6,((43,(10,(9,(((((19,18),(17,(28,16))),(15,14)),(13,12)),(11,((42,41),(((((34,33),(44,32)),(45,27)),(23,(31,(((30,29),24),(25,(22,(21,20))))))),(26,(((40,39),(36,35)),((38,37),8)))))))))),(5,(((7,4),2),3))),1);
   tree tree_871 [p = 0.000, P = 0.580] = [&W 0.000333] (6,((43,(10,(9,(((16,((28,17),((19,18),(15,14)))),(13,12)),(11,(((((34,33),(44,32)),(45,27)),(23,(31,((25,24),(22,((30,29),(21,20))))))),((42,41),(26,((38,37),(((40,39),(36,35)),8)))))))))),(5,(((7,4),2),3))),1);
   tree tree_872 [p = 0.000, P = 0.580] = [&W 0.000333] (6,((43,(9,(10,((((17,((19,18),(28,16))),(15,14)),(13,12)),(11,((42,41),(((((34,33),(44,32)),(45,27)),(31,(23,((25,24),(22,((30,29),(21,20))))))),(26,(((40,39),(36,35)),((38,37),8)))))))))),(5,(7,((4,2),3)))),1);
   tree tree_873 [p = 0.000, P = 0.580] = [&W 0.000333] (6,((43,(9,(10,((((17,(28,16)),((19,18),(15,14))),(13,12)),(11,((42,41),(((((34,33),(44,32)),(45,27)),(23,(31,((25,24),((30,29),(22,(21,20))))))),(26,((38,37),(((40,39),(36,35)),8)))))))))),(5,(7,((4,2),3)))),1);
   tree tree_874 [p = 0.000, P = 0.581] = [&W 0.000333] (6,((43,(10,(9,(((((19,18),(17,(28,16))),(15,14)),(13,12)),(11,(((((34,33),(44,32)),(45,27)),(31,(23,((25,24),((30,29),(22,(21,20))))))),((42,41),(26,(((40,39),(36,35)),((38,37),8)))))))))),(5,(((7,4),2),3))),1);
   tree tree_875 [p = 0.000, P = 0.581] = [&W 0.000333] (6,((43,((10,9),(((15,(((19,18),(17,(28,16))),14)),(13,12)),(11,((42,41),(((((34,33),(44,32)),(45,27)),(23,(31,((25,24),(22,((30,29),(21,20))))))),(26,((38,37),(((40,39),(36,35)),8))))))))),(5,((4,2),(7,3)))),1);
   tree tree_876 [p = 0.000, P = 0.581] = [&W 0.000333] (6,((43,((10,9),(((((19,18),(28,(17,16))),(15,14)),(13,12)),(11,(((((34,33),(44,32)),(45,27)),(23,(((25,24),(31,22)),((30,29),(21,20))))),((42,41),(26,((38,37),(((40,39),(36,35)),8))))))))),(5,((4,2),(7,3)))),1);
   tree tree_877 [p = 0.000, P = 0.582] = [&W 0.000333] (6,((43,((10,9),((((17,(28,16)),((19,18),(15,14))),(13,12)),(11,(((((34,33),(44,32)),(45,27)),(23,((25,24),(31,(22,((30,29),(21,20))))))),((42,41),(26,(((40,39),(36,35)),((38,37),8))))))))),(5,(((7,4),2),3))),1);
   tree tree_878 [p = 0.000, P = 0.582] = [&W 0.000333] (6,((43,((10,9),((((17,((19,18),(28,16))),(15,14)),(13,12)),(11,(((((44,(34,33)),32),(45,27)),(23,(31,((25,24),(22,((30,29),(21,20))))))),((42,41),(26,((38,37),(((40,39),(36,35)),8))))))))),(5,(((7,4),2),3))),1);
   tree tree_879 [p = 0.000, P = 0.582] = [&W 0.000333] (6,((43,((10,9),(((((28,(19,18)),(17,16)),(15,14)),(13,12)),(11,((42,41),(((((34,33),(44,32)),(45,27)),(31,(23,((25,24),(22,((30,29),(21,20))))))),(26,((38,37),(((40,39),(36,35)),8))))))))),(5,((4,2),(7,3)))),1);
   tree tree_880 [p = 0.000, P = 0.583] = [&W 0.000333] (6,((43,((10,9),(((((19,18),(28,(17,16))),(15,14)),(13,12)),(11,(((((34,33),(44,32)),(45,27)),(31,(23,((25,24),(22,((30,29),(21,20))))))),((42,41),(26,(((40,39),(36,35)),((38,37),8))))))))),(5,((4,2),(7,3)))),1);
   tree tree_881 [p = 0.000, P = 0.583] = [&W 0.000333] (6,((43,((10,9),((((17,(28,16)),((19,18),(15,14))),(13,12)),(11,(((((34,33),(44,32)),(45,27)),(23,(31,((25,24),(22,((30,29),(21,20))))))),((42,41),(26,(((40,39),(36,35)),((38,37),8))))))))),(5,(((7,4),2),3))),1);
   tree tree_882 [p = 0.000, P = 0.583] = [&W 0.000333] (6,((43,((10,9),((((17,(28,16)),((19,18),(15,14))),(13,12)),(11,(((42,41),31),(((((34,33),(44,32)),(45,27)),(23,((25,24),(22,((30,29),(21,20)))))),(26,((38,37),(((40,39),(36,35)),8))))))))),(5,(((7,4),2),3))),1);
   tree tree_883 [p = 0.000, P = 0.584] = [&W 0.000333] (6,((43,((10,9),(((((19,18),((28,17),16)),(15,14)),(13,12)),(11,(((((34,33),(44,32)),(45,27)),(23,(31,(24,(25,(22,((30,29),(21,20)))))))),((42,41),(26,((38,37),(((40,39),(36,35)),8))))))))),(5,((4,2),(7,3)))),1);
   tree tree_884 [p = 0.000, P = 0.584] = [&W 0.000333] (6,((43,(9,(10,(((((19,18),(17,(28,16))),(15,14)),(13,12)),(11,((42,41),(((((34,33),(44,32)),(45,27)),(31,(23,((25,24),(22,((30,29),(21,20))))))),(26,((38,37),(((40,39),(36,35)),8)))))))))),(5,(((7,4),2),3))),1);
   tree tree_885 [p = 0.000, P = 0.584] = [&W 0.000333] (6,((43,(9,(10,(((((19,18),(17,(28,16))),(15,14)),(13,12)),(11,(((42,41),(23,(31,((25,24),(22,((30,29),(21,20))))))),((((34,33),(44,32)),(45,27)),(26,((38,37),(((40,39),(36,35)),8)))))))))),(5,(((7,4),2),3))),1);
   tree tree_886 [p = 0.000, P = 0.585] = [&W 0.000333] (6,((43,((10,9),(((15,(((19,18),(17,(28,16))),14)),(13,12)),(11,((23,((((34,33),(44,32)),(45,27)),(31,((25,24),(22,((30,29),(21,20))))))),((42,41),(26,(((40,39),(36,35)),((38,37),8))))))))),(5,(((7,4),2),3))),1);
   tree tree_887 [p = 0.000, P = 0.585] = [&W 0.000333] (6,((43,((10,9),((((17,((19,18),(28,16))),(15,14)),(13,12)),(11,(((((34,33),(44,32)),(45,27)),((31,23),((25,24),(22,((30,29),(21,20)))))),((42,41),(26,(((40,39),(36,35)),((38,37),8))))))))),(5,(((7,4),2),3))),1);
   tree tree_888 [p = 0.000, P = 0.585] = [&W 0.000333] (6,((43,((10,9),(((15,(((19,18),(17,(28,16))),14)),(13,12)),(11,(((((34,33),(44,32)),(45,27)),((31,23),((25,24),(22,((30,29),(21,20)))))),((42,41),(26,((38,37),(((40,39),(36,35)),8))))))))),(5,(((7,4),2),3))),1);
   tree tree_889 [p = 0.000, P = 0.586] = [&W 0.000333] (6,((43,(9,(10,(((((19,18),(17,(28,16))),(15,14)),(13,12)),(11,(((((34,33),(44,32)),(45,27)),(31,(23,((25,24),(22,((30,29),(21,20))))))),((42,41),(26,(((40,39),(36,35)),((38,37),8)))))))))),(5,(((7,4),2),3))),1);
   tree tree_890 [p = 0.000, P = 0.586] = [&W 0.000333] (6,((43,((10,9),((((28,(17,16)),((19,18),(15,14))),(13,12)),(11,(((((34,33),(44,32)),(45,27)),(23,(31,((25,24),(22,((30,29),(21,20))))))),((42,41),(26,((38,37),(((40,39),(36,35)),8))))))))),(5,(((7,4),2),3))),1);
   tree tree_891 [p = 0.000, P = 0.586] = [&W 0.000333] (6,((43,((10,9),((((28,(17,16)),((19,18),(15,14))),(13,12)),(11,(((((34,33),(44,32)),(45,27)),(31,(23,((25,24),(22,((30,29),(21,20))))))),((42,41),(26,((38,37),(((40,39),(36,35)),8))))))))),(5,(((7,4),2),3))),1);
   tree tree_892 [p = 0.000, P = 0.587] = [&W 0.000333] (6,((43,((10,9),((((28,(17,16)),((19,18),(15,14))),(13,12)),(11,(((((34,33),(44,32)),(45,27)),(23,(31,((25,24),(22,((30,29),(21,20))))))),((42,41),(26,(((40,39),(36,35)),((38,37),8))))))))),(5,(((7,4),2),3))),1);
   tree tree_893 [p = 0.000, P = 0.587] = [&W 0.000333] (6,((43,((10,9),(((((19,18),(28,(17,16))),(15,14)),(13,12)),(11,((42,41),(((((44,(34,33)),32),(45,27)),(23,(31,((25,24),(22,((30,29),(21,20))))))),(26,((38,37),(((40,39),(36,35)),8))))))))),(5,((4,2),(7,3)))),1);
   tree tree_894 [p = 0.000, P = 0.587] = [&W 0.000333] (6,((43,((10,9),(((28,((17,16),((19,18),(15,14)))),(13,12)),(11,(((((34,33),(44,32)),(45,27)),(23,(31,((25,24),(22,((30,29),(21,20))))))),((42,41),(26,((38,37),(((40,39),(36,35)),8))))))))),(5,(((7,4),2),3))),1);
   tree tree_895 [p = 0.000, P = 0.588] = [&W 0.000333] (6,((43,((10,9),((((17,(28,16)),((19,18),(15,14))),(13,12)),(11,(((((34,33),(44,32)),(45,27)),(31,(23,(((30,29),24),(25,(22,(21,20))))))),((42,41),(26,((38,37),(((40,39),(36,35)),8))))))))),(5,(((7,4),2),3))),1);
   tree tree_896 [p = 0.000, P = 0.588] = [&W 0.000333] (6,((43,((10,9),((((17,((19,18),(28,16))),(15,14)),(13,12)),(11,((42,41),(((((34,33),(44,32)),(45,27)),(23,(31,((25,24),(22,((30,29),(21,20))))))),(26,((38,37),(((40,39),(36,35)),8))))))))),(5,(((7,4),2),3))),1);
   tree tree_897 [p = 0.000, P = 0.588] = [&W 0.000333] (6,((43,((10,9),((((((28,(19,18)),17),16),(15,14)),(13,12)),(11,((42,41),(((((34,33),(44,32)),(45,27)),(23,(31,((25,24),((30,29),(22,(21,20))))))),(26,(((40,39),(36,35)),((38,37),8))))))))),(5,(((7,4),2),3))),1);
   tree tree_898 [p = 0.000, P = 0.589] = [&W 0.000333] (6,((43,((10,9),(((((19,18),(28,(17,16))),(15,14)),(13,12)),(11,(((((34,33),(44,32)),(45,27)),(23,(31,((25,24),(22,((30,29),(21,20))))))),((42,41),(26,(((40,39),(36,35)),((38,37),8))))))))),(5,((4,2),(7,3)))),1);
   tree tree_899 [p = 0.000, P = 0.589] = [&W 0.000333] (6,((43,((10,9),((((17,(28,16)),((19,18),(15,14))),(13,12)),(11,((42,41),(31,(((((34,33),(44,32)),(45,27)),(23,((25,24),((30,29),(22,(21,20)))))),(26,((38,37),(((40,39),(36,35)),8)))))))))),(5,(((7,4),2),3))),1);
   tree tree_900 [p = 0.000, P = 0.589] = [&W 0.000333] (6,((43,((10,9),(((((28,17),16),((19,18),(15,14))),(13,12)),(11,(((((34,33),(44,32)),(45,27)),(23,(31,((25,24),(22,((30,29),(21,20))))))),((42,41),(26,(((40,39),(36,35)),((38,37),8))))))))),(5,(((7,4),2),3))),1);
   tree tree_901 [p = 0.000, P = 0.590] = [&W 0.000333] (6,((43,((10,9),(((((28,17),16),((19,18),(15,14))),(13,12)),(11,((42,41),(((((34,33),(44,32)),(45,27)),(23,(31,((25,24),(22,((30,29),(21,20))))))),(26,(((40,39),(36,35)),((38,37),8))))))))),(5,(((7,4),2),3))),1);
   tree tree_902 [p = 0.000, P = 0.590] = [&W 0.000333] (6,((43,((10,9),(((((19,18),((28,17),16)),(15,14)),(13,12)),(11,(((((34,33),(44,32)),(45,27)),(23,(((30,29),24),(25,(31,(22,(21,20))))))),((42,41),(26,((38,37),(((40,39),(36,35)),8))))))))),(5,((4,2),(7,3)))),1);
   tree tree_903 [p = 0.000, P = 0.590] = [&W 0.000333] (6,((43,(10,(9,((((17,((19,18),(28,16))),(15,14)),(13,12)),(11,(((((34,33),(44,32)),(45,27)),(23,(31,((25,24),(22,((30,29),(21,20))))))),((42,41),(26,((38,37),(((40,39),(36,35)),8)))))))))),(5,((4,2),(7,3)))),1);
   tree tree_904 [p = 0.000, P = 0.591] = [&W 0.000333] (6,((43,(10,(9,((((((28,(19,18)),17),16),(15,14)),(13,12)),(11,(((45,27),(23,(31,((25,24),(22,((30,29),(21,20))))))),(((34,33),(44,32)),((42,41),(26,((38,37),(((40,39),(36,35)),8))))))))))),(5,((4,2),(7,3)))),1);
   tree tree_905 [p = 0.000, P = 0.591] = [&W 0.000333] (6,((43,(10,(9,(((15,(((19,18),(17,(28,16))),14)),(13,12)),(11,(((((34,33),(44,32)),(45,27)),(23,(31,((25,((30,29),24)),(22,(21,20)))))),((42,41),(26,(((40,39),(36,35)),((38,37),8)))))))))),(5,((4,2),(7,3)))),1);
   tree tree_906 [p = 0.000, P = 0.591] = [&W 0.000333] (6,((43,((10,9),(((16,(((28,(19,18)),17),(15,14))),(13,12)),(11,((42,41),(((((34,33),(44,32)),(45,27)),(23,(31,((25,24),((30,29),(22,(21,20))))))),(26,((38,37),(((40,39),(36,35)),8))))))))),(5,((4,2),(7,3)))),1);
   tree tree_907 [p = 0.000, P = 0.592] = [&W 0.000333] (6,((43,(9,(10,(((((19,18),(28,(17,16))),(15,14)),(13,12)),(11,(((((34,33),(44,32)),(45,27)),(23,(31,((25,24),(22,((30,29),(21,20))))))),((42,41),(26,((38,37),(((40,39),(36,35)),8)))))))))),(5,(((7,4),2),3))),1);
   tree tree_908 [p = 0.000, P = 0.592] = [&W 0.000333] (6,((43,(10,(9,((((((19,18),17),(28,16)),(15,14)),(13,12)),(11,((42,41),(((((34,33),(44,32)),(45,27)),(31,(23,((25,24),(22,((30,29),(21,20))))))),(26,((38,37),(((40,39),(36,35)),8)))))))))),(5,((4,2),(7,3)))),1);
   tree tree_909 [p = 0.000, P = 0.592] = [&W 0.000333] (6,((43,(9,(10,(((((19,18),((28,17),16)),(15,14)),(13,12)),(11,((42,41),(((((34,33),(44,32)),(45,27)),(23,(31,((25,24),(22,((30,29),(21,20))))))),(26,((38,37),(((40,39),(36,35)),8)))))))))),(5,(((7,4),2),3))),1);
   tree tree_910 [p = 0.000, P = 0.593] = [&W 0.000333] (6,((43,(10,(9,(((((19,18),(28,(17,16))),(15,14)),(13,12)),(11,((42,41),(((((34,33),(44,32)),(45,27)),(31,(23,((25,24),((30,29),(22,(21,20))))))),(26,((38,37),(((40,39),(36,35)),8)))))))))),(5,((4,2),(7,3)))),1);
   tree tree_911 [p = 0.000, P = 0.593] = [&W 0.000333] (6,((43,(9,(10,(((((19,18),(17,(28,16))),(15,14)),(13,12)),(11,(((((34,33),(44,32)),(45,27)),(31,(23,((25,24),((30,29),(22,(21,20))))))),((42,41),(26,(((40,39),(36,35)),((38,37),8)))))))))),(5,(((7,4),2),3))),1);
   tree tree_912 [p = 0.000, P = 0.593] = [&W 0.000333] (6,((43,(9,(10,(((((19,18),(17,(28,16))),(15,14)),(13,12)),(11,((42,41),(((((34,33),(44,32)),(45,27)),(23,(31,((25,24),((30,29),(22,(21,20))))))),(26,((38,37),(((40,39),(36,35)),8)))))))))),(5,(((7,4),2),3))),1);
   tree tree_913 [p = 0.000, P = 0.594] = [&W 0.000333] (6,((43,(9,(10,(((((19,18),(17,(28,16))),(15,14)),(13,12)),(11,(((((34,33),(44,32)),(45,27)),(23,(31,((25,24),((30,29),(22,(21,20))))))),((42,41),(26,((38,37),(((40,39),(36,35)),8)))))))))),(5,(((7,4),2),3))),1);
   tree tree_914 [p = 0.000, P = 0.594] = [&W 0.000333] (6,((43,(10,(9,((13,((((19,18),((28,17),16)),(15,14)),12)),(11,(((((34,33),(44,32)),(45,27)),(23,((25,24),(31,(22,((30,29),(21,20))))))),((42,41),(26,(((40,39),(36,35)),((38,37),8)))))))))),(5,((4,2),(7,3)))),1);
   tree tree_915 [p = 0.000, P = 0.594] = [&W 0.000333] (6,((43,((((((19,18),(17,(28,16))),(15,14)),(13,12)),(10,9)),(11,(31,((42,41),((23,((((34,33),(44,32)),(45,27)),((25,24),((30,29),(22,(21,20)))))),(26,(((40,39),(36,35)),((38,37),8))))))))),(5,(((7,4),2),3))),1);
   tree tree_916 [p = 0.000, P = 0.595] = [&W 0.000333] (6,((43,((10,9),(((16,(((28,(19,18)),17),(15,14))),(13,12)),(11,(31,((42,41),(((((34,33),(44,32)),(45,27)),(23,((25,24),(22,((30,29),(21,20)))))),(26,((38,37),(((40,39),(36,35)),8)))))))))),(5,((4,2),(7,3)))),1);
   tree tree_917 [p = 0.000, P = 0.595] = [&W 0.000333] (6,((43,(9,(10,(((((19,18),(28,(17,16))),(15,14)),(13,12)),(11,((42,41),(((((34,33),(44,32)),(45,27)),(23,(31,((25,24),((30,29),(22,(21,20))))))),(26,(((40,39),(36,35)),((38,37),8)))))))))),(5,(((7,4),2),3))),1);
   tree tree_918 [p = 0.000, P = 0.595] = [&W 0.000333] (6,((43,((10,9),(((15,((17,(28,16)),((19,18),14))),(13,12)),(11,(((((34,33),(44,32)),(45,27)),(31,(23,((25,24),(22,((30,29),(21,20))))))),((42,41),(26,((38,37),(((40,39),(36,35)),8))))))))),(5,(((7,4),2),3))),1);
   tree tree_919 [p = 0.000, P = 0.596] = [&W 0.000333] (6,((43,((10,9),((13,((((19,18),(17,(28,16))),(15,14)),12)),(11,(((((34,33),(44,32)),(45,27)),(31,(23,((25,24),(22,((30,29),(21,20))))))),((42,41),(26,((38,37),(((40,39),(36,35)),8))))))))),(5,(((7,4),2),3))),1);
   tree tree_920 [p = 0.000, P = 0.596] = [&W 0.000333] (6,((43,(9,(10,(((((28,(19,18)),16),(17,(15,14))),(13,12)),(11,(((((34,33),(44,32)),(45,27)),(23,(31,((25,24),(22,((30,29),(21,20))))))),((42,41),(26,(((40,39),(36,35)),((38,37),8)))))))))),(5,(((7,4),2),3))),1);
   tree tree_921 [p = 0.000, P = 0.596] = [&W 0.000333] (6,((43,(9,(10,(((((19,18),(28,(17,16))),(15,14)),(13,12)),(11,(((((34,33),(44,32)),(45,27)),(31,(23,((25,24),((30,29),(22,(21,20))))))),((42,41),(26,((38,37),(((40,39),(36,35)),8)))))))))),(5,(((7,4),2),3))),1);
   tree tree_922 [p = 0.000, P = 0.597] = [&W 0.000333] (6,((43,(9,(10,(((((19,18),(17,(28,16))),(15,14)),(13,12)),(11,((42,41),(((((34,33),(44,32)),(45,27)),(31,(23,((25,24),(22,((30,29),(21,20))))))),(26,(((40,39),(36,35)),((38,37),8)))))))))),(5,(((7,4),2),3))),1);
   tree tree_923 [p = 0.000, P = 0.597] = [&W 0.000333] (6,((43,(9,(10,(((((19,18),(28,(17,16))),(15,14)),(13,12)),(11,((42,41),(((((34,33),(44,32)),(45,27)),(31,(23,((25,24),((30,29),(22,(21,20))))))),(26,((38,37),(((40,39),(36,35)),8)))))))))),(5,(((7,4),2),3))),1);
   tree tree_924 [p = 0.000, P = 0.597] = [&W 0.000333] (6,((43,((10,9),(((((19,18),((28,17),16)),(15,14)),(13,12)),(11,(((((34,33),(44,32)),(45,27)),(23,((31,24),(25,(22,((30,29),(21,20))))))),((42,41),(26,((38,37),(((40,39),(36,35)),8))))))))),(5,((4,2),(7,3)))),1);
   tree tree_925 [p = 0.000, P = 0.598] = [&W 0.000333] (6,((43,(10,(9,((13,(((17,((19,18),(28,16))),(15,14)),12)),(11,((42,41),(((((34,33),(44,32)),(45,27)),(23,(31,((25,24),(22,((30,29),(21,20))))))),(26,((38,37),(((40,39),(36,35)),8)))))))))),(5,((4,2),(7,3)))),1);
   tree tree_926 [p = 0.000, P = 0.598] = [&W 0.000333] (6,((43,(9,(10,(((((19,18),(28,(17,16))),(15,14)),(13,12)),(11,(((((34,33),(44,32)),(45,27)),(23,(31,((25,24),(22,((30,29),(21,20))))))),((42,41),(26,(((40,39),(36,35)),(37,(38,8))))))))))),(5,(((7,4),2),3))),1);
   tree tree_927 [p = 0.000, P = 0.598] = [&W 0.000333] (6,((43,((10,9),(((((28,(19,18)),(17,16)),(15,14)),(13,12)),(11,(((((34,33),(44,32)),(45,27)),(31,(23,((25,24),(22,((30,29),(21,20))))))),((42,41),(26,(((40,39),(36,35)),((38,37),8))))))))),(5,(((7,4),2),3))),1);
   tree tree_928 [p = 0.000, P = 0.599] = [&W 0.000333] (6,((43,((10,9),(((((28,(19,18)),(17,16)),(15,14)),(13,12)),(11,(((((34,33),(44,32)),(45,27)),(23,(31,((25,24),(22,((30,29),(21,20))))))),((42,41),(26,(((40,39),(36,35)),((38,37),8))))))))),(5,(((7,4),2),3))),1);
   tree tree_929 [p = 0.000, P = 0.599] = [&W 0.000333] (6,((43,((10,9),(((((28,(19,18)),(17,16)),(15,14)),(13,12)),(11,((42,41),(((((34,33),(44,32)),(45,27)),(23,(31,((25,24),(22,((30,29),(21,20))))))),(26,(((40,39),(36,35)),((38,37),8))))))))),(5,(((7,4),2),3))),1);
   tree tree_930 [p = 0.000, P = 0.599] = [&W 0.000333] (6,((43,((10,9),((((17,(28,16)),((19,18),(15,14))),(13,12)),(11,(31,((23,((((34,33),(44,32)),(45,27)),((25,24),(22,((30,29),(21,20)))))),((42,41),(26,(((40,39),(36,35)),((38,37),8)))))))))),(5,((4,2),(7,3)))),1);
   tree tree_931 [p = 0.000, P = 0.600] = [&W 0.000333] (6,((43,((10,9),(((((19,18),(28,(17,16))),(15,14)),(13,12)),(11,((42,41),((23,(31,((((34,33),(44,32)),(45,27)),((25,24),(22,((30,29),(21,20))))))),(26,((38,37),(((40,39),(36,35)),8))))))))),(5,(((7,4),2),3))),1);
   tree tree_932 [p = 0.000, P = 0.600] = [&W 0.000333] (6,((43,((10,9),((((28,(17,16)),((19,18),(15,14))),(13,12)),(11,(((((34,33),(44,32)),(45,27)),(31,(23,((25,24),(22,((30,29),(21,20))))))),((42,41),(26,(((40,39),(36,35)),((38,37),8))))))))),(5,((4,2),(7,3)))),1);
   tree tree_933 [p = 0.000, P = 0.600] = [&W 0.000333] (6,((43,((10,9),(((((19,18),(17,(28,16))),(15,14)),(13,12)),(11,(((((34,33),(44,32)),(45,27)),(23,(31,(((30,29),(25,24)),(22,(21,20)))))),((42,41),(26,((38,37),(((40,39),(36,35)),8))))))))),(5,(((7,4),2),3))),1);
   tree tree_934 [p = 0.000, P = 0.601] = [&W 0.000333] (6,((43,((10,9),(((((19,18),((28,17),16)),(15,14)),(13,12)),(11,(((((34,33),(44,32)),(45,27)),(23,(31,((25,((30,29),24)),(22,(21,20)))))),((42,41),(26,(((40,39),(36,35)),((38,37),8))))))))),(5,(((7,4),2),3))),1);
   tree tree_935 [p = 0.000, P = 0.601] = [&W 0.000333] (6,((43,((10,9),(((((19,18),((28,17),16)),(15,14)),(13,12)),(11,(((((34,33),(44,32)),(45,27)),(23,(31,((25,24),(22,((30,29),(21,20))))))),((42,41),(26,((38,37),(((40,39),(36,35)),8))))))))),(5,(((7,4),2),3))),1);
   tree tree_936 [p = 0.000, P = 0.601] = [&W 0.000333] (6,((43,((10,9),(((((19,18),(17,(28,16))),(15,14)),(13,12)),(11,(((((34,33),(44,32)),(45,27)),(23,((25,24),(31,(22,((30,29),(21,20))))))),((42,41),(26,((38,37),(((40,39),(36,35)),8))))))))),(5,((4,2),(7,3)))),1);
   tree tree_937 [p = 0.000, P = 0.602] = [&W 0.000333] (6,((43,((10,9),(((((19,18),(17,(28,16))),(15,14)),(13,12)),(11,(((((34,33),(44,32)),(45,27)),(23,((25,24),(31,(22,((30,29),(21,20))))))),((42,41),(26,(((40,39),(36,35)),((38,37),8))))))))),(5,((4,2),(7,3)))),1);
   tree tree_938 [p = 0.000, P = 0.602] = [&W 0.000333] (6,((43,(9,(10,(((((19,18),(17,(28,16))),(15,14)),(13,12)),(11,(((((34,33),(44,32)),(45,27)),((31,23),((25,24),(22,((30,29),(21,20)))))),((42,41),(26,((38,37),(((40,39),(36,35)),8)))))))))),(5,(((7,4),2),3))),1);
   tree tree_939 [p = 0.000, P = 0.602] = [&W 0.000333] (6,((43,((10,9),(((((19,18),(17,(28,16))),(15,14)),(13,12)),(11,((23,(31,((((34,33),(44,32)),(45,27)),((25,24),(22,((30,29),(21,20))))))),((42,41),(26,(((40,39),(36,35)),((38,37),8))))))))),(5,(((7,4),2),3))),1);
   tree tree_940 [p = 0.000, P = 0.603] = [&W 0.000333] (6,((43,(10,(9,((((17,(28,16)),((19,18),(15,14))),(13,12)),(11,(((((34,33),(44,32)),(45,27)),((31,23),((25,24),(22,((30,29),(21,20)))))),((42,41),(26,(((40,39),(36,35)),((38,37),8)))))))))),(5,(((7,4),2),3))),1);
   tree tree_941 [p = 0.000, P = 0.603] = [&W 0.000333] (6,((43,(10,(9,((((17,((19,18),(28,16))),(15,14)),(13,12)),(11,(((((34,33),(44,32)),(45,27)),(23,(31,((25,24),(22,((30,29),(21,20))))))),((42,41),(26,((38,37),(((40,39),(36,35)),8)))))))))),(5,(((7,4),2),3))),1);
   tree tree_942 [p = 0.000, P = 0.603] = [&W 0.000333] (6,((43,((10,9),(((((19,18),(17,(28,16))),(15,14)),(13,12)),(11,((42,41),(((((34,33),(44,32)),(45,27)),(23,((31,22),((25,24),((30,29),(21,20)))))),(26,((38,37),(((40,39),(36,35)),8))))))))),(5,((4,2),(7,3)))),1);
   tree tree_943 [p = 0.000, P = 0.604] = [&W 0.000333] (6,((43,((10,9),(((((19,18),((28,17),16)),(15,14)),(13,12)),(11,(((((34,33),(44,32)),(45,27)),(23,(31,(((30,29),24),((25,22),(21,20)))))),((42,41),(26,(((40,39),(36,35)),((38,37),8))))))))),(5,((4,2),(7,3)))),1);
   tree tree_944 [p = 0.000, P = 0.604] = [&W 0.000333] (6,((43,((10,9),(((((19,18),(17,(28,16))),(15,14)),(13,12)),(11,((42,41),((((34,33),(44,32)),(45,27)),((23,((25,24),(((30,29),22),(21,20)))),(31,(26,(((40,39),(36,35)),((38,37),8))))))))))),(5,((4,2),(7,3)))),1);
   tree tree_945 [p = 0.000, P = 0.604] = [&W 0.000333] (6,((43,((10,9),(((((19,18),(17,(28,16))),(15,14)),(13,12)),(11,(((((34,33),(44,32)),(45,27)),(23,(((30,29),24),((25,22),(31,(21,20)))))),((42,41),(26,(((40,39),(36,35)),((38,37),8))))))))),(5,((4,2),(7,3)))),1);
   tree tree_946 [p = 0.000, P = 0.605] = [&W 0.000333] (6,((43,(10,(9,((13,((16,((28,(19,18)),(17,(15,14)))),12)),(11,((42,41),((((44,((34,33),32)),(45,27)),(23,(31,((25,24),((30,29),(22,(21,20))))))),(26,((38,37),(((40,39),(36,35)),8)))))))))),(5,(((7,4),2),3))),1);
   tree tree_947 [p = 0.000, P = 0.605] = [&W 0.000333] (6,((43,((10,9),(((((19,18),(17,(28,16))),(15,14)),(13,12)),(11,(((((34,33),(44,32)),(45,27)),(23,(31,((25,((30,29),24)),(22,(21,20)))))),((42,41),(26,(((40,39),(36,35)),((38,37),8))))))))),(5,((4,2),(7,3)))),1);
   tree tree_948 [p = 0.000, P = 0.605] = [&W 0.000333] (6,((43,((10,9),(((((19,18),(28,(17,16))),(15,14)),(13,12)),(11,((42,41),(((((34,33),(44,32)),(45,27)),(23,(31,((25,24),((30,29),(22,(21,20))))))),(26,(((40,39),(36,35)),((38,37),8))))))))),(5,(((7,4),2),3))),1);
   tree tree_949 [p = 0.000, P = 0.606] = [&W 0.000333] (6,((43,(10,(9,((((17,((19,18),(28,16))),(15,14)),(13,12)),(11,(((((34,33),(44,32)),(45,27)),((31,23),((25,24),(22,((30,29),(21,20)))))),((42,41),(26,((38,37),(((40,39),(36,35)),8)))))))))),(5,(((7,4),2),3))),1);
   tree tree_950 [p = 0.000, P = 0.606] = [&W 0.000333] (6,((43,(10,(9,((13,((((28,(19,18)),16),(17,(15,14))),12)),(11,((42,41),(((((34,33),(44,32)),(45,27)),(23,(31,((25,24),(22,((30,29),(21,20))))))),(26,((38,37),(((40,39),(36,35)),8)))))))))),(5,(((7,4),2),3))),1);
   tree tree_951 [p = 0.000, P = 0.606] = [&W 0.000333] (6,((43,((10,9),(((((28,(19,18)),(17,16)),(15,14)),(13,12)),(11,((42,41),(31,(((((34,33),(44,32)),(45,27)),((25,24),(22,((30,29),(21,20))))),(23,(26,(((40,39),(36,35)),((38,37),8))))))))))),(5,((4,2),(7,3)))),1);
   tree tree_952 [p = 0.000, P = 0.607] = [&W 0.000333] (6,((43,((10,9),(((((19,18),((28,17),16)),(15,14)),(13,12)),(11,((42,41),(((((34,33),(44,32)),(45,27)),(23,(31,((25,24),(22,((30,29),(21,20))))))),(26,((38,37),(((40,39),(36,35)),8))))))))),(5,((4,2),(7,3)))),1);
   tree tree_953 [p = 0.000, P = 0.607] = [&W 0.000333] (6,((43,((10,9),(((((19,18),((28,17),16)),(15,14)),(13,12)),(11,(((((34,33),(44,32)),(45,27)),(23,((31,(25,24)),(22,((30,29),(21,20)))))),((42,41),(26,((38,37),(((40,39),(36,35)),8))))))))),(5,((4,2),(7,3)))),1);
   tree tree_954 [p = 0.000, P = 0.607] = [&W 0.000333] (6,((43,((10,9),((((19,18),((17,(28,16)),(15,14))),(13,12)),(11,(((((34,33),(44,32)),(45,27)),(31,(23,((25,24),(22,((30,29),(21,20))))))),((42,41),(26,((38,37),(((40,39),(36,35)),8))))))))),(5,(((7,4),2),3))),1);
   tree tree_955 [p = 0.000, P = 0.608] = [&W 0.000333] (6,((43,((10,9),(((((19,18),(17,(28,16))),(15,14)),(13,12)),(11,(((((34,33),(44,32)),(45,27)),(23,((25,24),(22,((30,29),(21,20)))))),((42,41),(31,(26,(((40,39),(36,35)),((38,37),8)))))))))),(5,((4,2),(7,3)))),1);
   tree tree_956 [p = 0.000, P = 0.608] = [&W 0.000333] (6,((43,((10,9),(((((19,18),(17,(28,16))),(15,14)),(13,12)),(11,(((((34,33),(44,32)),(45,27)),((31,23),((25,24),((30,29),(22,(21,20)))))),((42,41),(26,(((40,39),(36,35)),((38,37),8))))))))),(5,((4,2),(7,3)))),1);
   tree tree_957 [p = 0.000, P = 0.608] = [&W 0.000333] (6,((43,((10,9),(((((28,17),16),((19,18),(15,14))),(13,12)),(11,(((((34,33),(44,32)),(45,27)),(23,(31,((25,24),(22,((30,29),(21,20))))))),((42,41),(26,((38,37),(((40,39),(36,35)),8))))))))),(5,(((7,4),2),3))),1);
   tree tree_958 [p = 0.000, P = 0.609] = [&W 0.000333] (6,((43,((10,9),(((((19,18),(28,(17,16))),(15,14)),(13,12)),(11,(((((34,33),(44,32)),(45,27)),((31,23),((25,((30,29),24)),(22,(21,20))))),((42,41),(26,((38,37),(((40,39),(36,35)),8))))))))),(5,((4,2),(7,3)))),1);
   tree tree_959 [p = 0.000, P = 0.609] = [&W 0.000333] (6,((43,((10,9),(((((19,18),(28,(17,16))),(15,14)),(13,12)),(11,(((((34,33),(44,32)),(45,27)),(24,(25,((30,29),(22,(21,20)))))),(((42,41),23),((31,26),(((40,39),(36,35)),((38,37),8))))))))),(5,(((7,4),2),3))),1);
   tree tree_960 [p = 0.000, P = 0.609] = [&W 0.000333] (6,((43,((10,9),(((((19,18),(17,(28,16))),(15,14)),(13,12)),(11,(23,((31,((((34,33),(44,32)),(45,27)),((25,24),(22,((30,29),(21,20)))))),((42,41),(26,((38,37),(((40,39),(36,35)),8)))))))))),(5,(((7,4),2),3))),1);
   tree tree_961 [p = 0.000, P = 0.610] = [&W 0.000333] (6,((43,(10,(9,(((((19,18),(17,(28,16))),(15,14)),(13,12)),(11,(31,((42,41),((23,((((34,33),(44,32)),(45,27)),((25,24),(22,((30,29),(21,20)))))),(26,((38,37),(((40,39),(36,35)),8))))))))))),(5,((4,2),(7,3)))),1);
   tree tree_962 [p = 0.000, P = 0.610] = [&W 0.000333] (6,((43,((10,9),(((((19,18),(17,(28,16))),(15,14)),(13,12)),(11,((42,41),(((((34,33),(44,32)),(45,27)),((31,23),((25,24),((30,29),(22,(21,20)))))),(26,((38,37),(((40,39),(36,35)),8))))))))),(5,((4,2),(7,3)))),1);
   tree tree_963 [p = 0.000, P = 0.610] = [&W 0.000333] (6,((43,((10,9),(((((19,18),(28,(17,16))),(15,14)),(13,12)),(11,((42,41),(((((34,33),(44,32)),(45,27)),((31,23),((25,24),(22,((30,29),(21,20)))))),(26,((38,37),(((40,39),(36,35)),8))))))))),(5,((4,2),(7,3)))),1);
   tree tree_964 [p = 0.000, P = 0.611] = [&W 0.000333] (6,((43,((10,9),(((((19,18),(17,(28,16))),(15,14)),(13,12)),(11,((42,41),(((((34,33),(44,32)),(45,27)),(23,((25,24),(31,(22,((30,29),(21,20))))))),(26,((38,37),(((40,39),(36,35)),8))))))))),(5,(((7,4),2),3))),1);
   tree tree_965 [p = 0.000, P = 0.611] = [&W 0.000333] (6,((43,((10,9),(((((19,18),(17,(28,16))),(15,14)),(13,12)),(11,(((((34,33),(44,32)),(45,27)),(31,(23,((25,24),((30,29),(22,(21,20))))))),((42,41),(26,(((40,39),(36,35)),((38,37),8))))))))),(5,(((7,4),2),3))),1);
   tree tree_966 [p = 0.000, P = 0.611] = [&W 0.000333] (6,((43,((10,9),(((((19,18),(17,(28,16))),(15,14)),(13,12)),(11,((42,41),(((((34,33),(44,32)),(45,27)),(23,(31,((25,24),(22,((30,29),(21,20))))))),(26,(((40,39),(36,35)),((38,37),8))))))))),(5,((4,2),(7,3)))),1);
   tree tree_967 [p = 0.000, P = 0.612] = [&W 0.000333] (6,((43,((10,9),(((((19,18),(17,(28,16))),(15,14)),(13,12)),(11,((42,41),((((44,((34,33),32)),(45,27)),(23,(31,((25,24),(22,((30,29),(21,20))))))),(26,((38,37),(((40,39),(36,35)),8))))))))),(5,(((7,4),2),3))),1);
   tree tree_968 [p = 0.000, P = 0.612] = [&W 0.000333] (6,((43,((10,9),(((((19,18),(28,(17,16))),(15,14)),(13,12)),(11,((42,41),(((((34,33),(44,32)),(45,27)),(23,(31,((25,24),(22,((30,29),(21,20))))))),(26,((38,37),(((40,39),(36,35)),8))))))))),(5,(((7,4),2),3))),1);
   tree tree_969 [p = 0.000, P = 0.612] = [&W 0.000333] (6,((43,((10,9),(((((19,18),(28,(17,16))),(15,14)),(13,12)),(11,(((((34,33),(44,32)),(45,27)),(23,(31,((25,24),(22,((30,29),(21,20))))))),((42,41),(26,(((40,39),(36,35)),((38,37),8))))))))),(5,(((7,4),2),3))),1);
   tree tree_970 [p = 0.000, P = 0.613] = [&W 0.000333] (6,((43,(9,(10,(((((19,18),(17,(28,16))),(15,14)),(13,12)),(11,((42,41),((((34,33),(44,32)),(45,27)),((23,(31,((25,24),(22,((30,29),(21,20)))))),(26,((38,37),(((40,39),(36,35)),8))))))))))),(5,(((7,4),2),3))),1);
   tree tree_971 [p = 0.000, P = 0.613] = [&W 0.000333] (6,((43,((10,9),(((((19,18),(17,(28,16))),(15,14)),(13,12)),(11,(((((34,33),(44,32)),(45,27)),(31,(23,((25,24),(22,((30,29),(21,20))))))),((42,41),(26,(((40,39),(36,35)),((38,37),8))))))))),(5,(((7,4),2),3))),1);
   tree tree_972 [p = 0.000, P = 0.613] = [&W 0.000333] (6,((43,((10,9),(((((19,18),(17,(28,16))),(15,14)),(13,12)),(11,((42,41),(((((34,33),(44,32)),(45,27)),(31,(23,((25,24),(22,((30,29),(21,20))))))),(26,((38,37),(((40,39),(36,35)),8))))))))),(5,(((7,4),2),3))),1);
   tree tree_973 [p = 0.000, P = 0.614] = [&W 0.000333] (6,((43,(9,(10,((((17,(28,16)),((19,18),(15,14))),(13,12)),(11,(((((34,33),(44,32)),(45,27)),(23,(31,((25,24),(22,((30,29),(21,20))))))),((42,41),(26,((38,37),(((40,39),(36,35)),8)))))))))),(5,(((7,4),2),3))),1);
   tree tree_974 [p = 0.000, P = 0.614] = [&W 0.000333] (6,((43,((10,9),(((((19,18),(17,(28,16))),(15,14)),(13,12)),(11,(((((34,33),(44,32)),(45,27)),(23,(31,((25,24),(22,((30,29),(21,20))))))),((42,41),(26,(((40,39),(36,35)),((38,37),8))))))))),(5,(((7,4),2),3))),1);
   tree tree_975 [p = 0.000, P = 0.614] = [&W 0.000333] (6,((43,((10,9),(((((19,18),(17,(28,16))),(15,14)),(13,12)),(11,((42,41),(((((34,33),(44,32)),(45,27)),(31,(23,((25,22),(24,((30,29),(21,20))))))),(26,((38,37),(((40,39),(36,35)),8))))))))),(5,(((7,4),2),3))),1);
   tree tree_976 [p = 0.000, P = 0.615] = [&W 0.000333] (6,((43,((10,9),(((((19,18),(17,(28,16))),(15,14)),(13,12)),(11,((42,41),(((((34,33),(44,32)),(45,27)),(31,(23,((25,24),(((30,29),22),(21,20)))))),(26,((38,37),(((40,39),(36,35)),8))))))))),(5,(((7,4),2),3))),1);
   tree tree_977 [p = 0.000, P = 0.615] = [&W 0.000333] (6,((43,(9,(10,((((28,((19,18),(17,16))),(15,14)),(13,12)),(11,(((((34,33),(44,32)),(45,27)),(23,(31,((25,24),(22,((30,29),(21,20))))))),((42,41),(26,(((40,39),(36,35)),((38,37),8)))))))))),(5,(7,((4,2),3)))),1);
   tree tree_978 [p = 0.000, P = 0.615] = [&W 0.000333] (6,((43,(9,(10,(((15,(((19,18),(28,(17,16))),14)),(13,12)),(11,((42,41),(((((34,33),(44,32)),(45,27)),(23,(31,((25,24),(22,((30,29),(21,20))))))),(26,(((40,39),(36,35)),((38,37),8)))))))))),(5,((7,(4,2)),3))),1);
   tree tree_979 [p = 0.000, P = 0.616] = [&W 0.000333] (6,((43,(9,(10,((((17,((19,18),(28,16))),(15,14)),(13,12)),(11,((42,41),(((((34,33),(44,32)),(45,27)),(23,(31,((25,24),(22,((30,29),(21,20))))))),(26,((38,37),(((40,39),(36,35)),8)))))))))),(5,((7,(4,2)),3))),1);
   tree tree_980 [p = 0.000, P = 0.616] = [&W 0.000333] (6,((43,(9,(10,(((15,((28,(17,16)),((19,18),14))),(13,12)),(11,((23,((31,(((34,33),(44,32)),(45,27))),((25,24),(22,((30,29),(21,20)))))),((42,41),(26,((39,(40,(36,35))),(37,(38,8))))))))))),(5,((7,(4,2)),3))),1);
   tree tree_981 [p = 0.000, P = 0.616] = [&W 0.000333] (6,((43,(9,(10,((((17,(28,16)),((19,18),(15,14))),(13,12)),(11,(((((34,33),(44,32)),(45,27)),(23,(31,((25,24),(22,((30,29),(21,20))))))),((42,41),(26,(((40,39),(36,35)),((38,37),8)))))))))),(5,((7,(4,2)),3))),1);
   tree tree_982 [p = 0.000, P = 0.617] = [&W 0.000333] (6,((43,(9,((((17,(28,16)),((19,18),(15,14))),(13,12)),(10,(11,(((((34,33),(44,32)),(45,27)),(23,(31,((25,24),(22,((30,29),(21,20))))))),((42,41),(26,(((40,39),(36,35)),((38,37),8)))))))))),(5,((7,(4,2)),3))),1);
   tree tree_983 [p = 0.000, P = 0.617] = [&W 0.000333] (6,((43,(9,(10,((((17,((19,18),(28,16))),(15,14)),(13,12)),(11,(((((34,33),(44,32)),(45,27)),(23,(31,((25,24),(22,((30,29),(21,20))))))),((42,41),(26,((38,37),(((40,39),(36,35)),8)))))))))),(5,((7,(4,2)),3))),1);
   tree tree_984 [p = 0.000, P = 0.617] = [&W 0.000333] (6,((43,(10,(9,(((16,((28,(19,18)),(17,(15,14)))),(13,12)),(11,(((((34,33),(44,32)),(45,27)),(31,(23,((25,24),(22,((30,29),(21,20))))))),((42,41),(26,(((40,39),(36,35)),((38,37),8)))))))))),(5,(7,((4,2),3)))),1);
   tree tree_985 [p = 0.000, P = 0.618] = [&W 0.000333] (6,(((43,(10,(9,(((((19,18),(17,(28,16))),(15,14)),(13,12)),(11,(((((44,(34,33)),32),(45,27)),(31,(23,((24,(25,22)),((30,29),(21,20)))))),((42,41),(26,(((40,39),(36,35)),((38,37),8)))))))))),5),((7,(4,2)),3)),1);
   tree tree_986 [p = 0.000, P = 0.618] = [&W 0.000333] (6,((43,(9,(10,((((17,(28,16)),((19,18),(15,14))),(13,12)),(11,((42,41),(((((34,33),(44,32)),(45,27)),(23,(31,((25,24),(22,((30,29),(21,20))))))),(26,((38,37),(((40,39),(36,35)),8)))))))))),(5,(((7,4),2),3))),1);
   tree tree_987 [p = 0.000, P = 0.618] = [&W 0.000333] (6,((43,(10,(9,(((((19,18),((28,17),16)),(15,14)),(13,12)),(11,((42,41),(((((34,33),(44,32)),(45,27)),(23,(31,(((30,29),24),(25,(22,(21,20))))))),(26,((38,37),(((40,39),(36,35)),8)))))))))),(5,((4,(7,2)),3))),1);
   tree tree_988 [p = 0.000, P = 0.619] = [&W 0.000333] (6,((43,(9,(10,(((15,((17,(28,16)),((19,18),14))),(13,12)),(11,(((((34,33),(44,32)),(45,27)),(23,(31,((25,24),(22,((30,29),(21,20))))))),((42,41),(26,((38,37),(((40,39),(36,35)),8)))))))))),(5,((7,(4,2)),3))),1);
   tree tree_989 [p = 0.000, P = 0.619] = [&W 0.000333] (6,((43,(9,(10,((13,((((19,18),(17,(28,16))),(15,14)),12)),(11,(((((34,33),(44,32)),(45,27)),(23,(((31,24),(25,22)),((30,29),(21,20))))),((42,41),(26,(((40,39),(36,35)),((38,37),8)))))))))),(5,((7,(4,2)),3))),1);
   tree tree_990 [p = 0.000, P = 0.619] = [&W 0.000333] (6,((43,(9,(10,((((17,(28,16)),((19,18),(15,14))),(13,12)),(11,((42,41),(((((34,33),(44,32)),(45,27)),(23,(31,((25,24),(22,((30,29),(21,20))))))),(26,((38,37),(((40,39),(36,35)),8)))))))))),(5,((7,(4,2)),3))),1);
   tree tree_991 [p = 0.000, P = 0.620] = [&W 0.000333] (6,((43,(9,(10,(((((19,18),(17,(28,16))),(15,14)),(13,12)),(11,((42,41),(23,(((((34,33),(44,32)),(45,27)),((25,24),(22,((30,29),(21,20))))),((31,26),((38,37),(((40,39),(36,35)),8))))))))))),(5,((7,(4,2)),3))),1);
   tree tree_992 [p = 0.000, P = 0.620] = [&W 0.000333] (6,((43,(9,(10,((((28,(((19,18),17),16)),(15,14)),(13,12)),(11,((42,41),(((((34,33),(44,32)),(45,27)),(23,(31,((25,24),(22,((30,29),(21,20))))))),(26,((38,37),(((40,39),(36,35)),8)))))))))),(5,(((7,4),2),3))),1);
   tree tree_993 [p = 0.000, P = 0.620] = [&W 0.000333] (6,((43,(9,(10,((((17,(28,16)),((19,18),(15,14))),(13,12)),(11,(((((34,33),(44,32)),(45,27)),(23,(31,((25,24),(22,((30,29),(21,20))))))),((42,41),(26,((38,37),(((40,39),(36,35)),8)))))))))),(5,((7,(4,2)),3))),1);
   tree tree_994 [p = 0.000, P = 0.621] = [&W 0.000333] (6,((43,(9,(10,(((((19,18),(17,(28,16))),(15,14)),(13,12)),(11,(((((34,33),(44,32)),(45,27)),(23,((31,24),((25,22),((30,29),(21,20)))))),((42,41),(26,(((40,39),(36,35)),((38,37),8)))))))))),(5,((7,(4,2)),3))),1);
   tree tree_995 [p = 0.000, P = 0.621] = [&W 0.000333] (6,((43,(9,(10,(((((19,18),(17,(28,16))),(15,14)),(13,12)),(11,(((((34,33),(44,32)),(45,27)),(23,(31,((25,((30,29),24)),(22,(21,20)))))),((42,41),(26,(((40,39),(36,35)),((38,37),8)))))))))),(5,((7,(4,2)),3))),1);
   tree tree_996 [p = 0.000, P = 0.621] = [&W 0.000333] (6,((43,(9,(10,(((((19,18),(17,(28,16))),(15,14)),(13,12)),(11,((42,41),(((((34,33),(44,32)),(45,27)),(((25,24),(31,22)),(23,((30,29),(21,20))))),(26,((38,37),(((40,39),(36,35)),8)))))))))),(5,((7,(4,2)),3))),1);
   tree tree_997 [p = 0.000, P = 0.622] = [&W 0.000333] (6,((43,(9,(10,((((17,(28,16)),((19,18),(15,14))),(13,12)),(11,((42,41),(((((34,33),(44,32)),(45,27)),(31,(23,((25,24),(22,((30,29),(21,20))))))),(26,((38,37),(((40,39),(36,35)),8)))))))))),(5,((7,(4,2)),3))),1);
   tree tree_998 [p = 0.000, P = 0.622] = [&W 0.000333] (6,((43,(9,(10,((((17,(28,16)),((19,18),(15,14))),(13,12)),(11,((42,41),(((((34,33),(44,32)),(45,27)),(23,(31,((25,24),(22,((30,29),(21,20))))))),(26,(((40,39),(36,35)),(37,(38,8))))))))))),(5,((7,(4,2)),3))),1);
   tree tree_999 [p = 0.000, P = 0.622] = [&W 0.000333] (6,((43,(9,(10,((((17,(28,16)),((19,18),(15,14))),(13,12)),(11,((42,41),(((((44,(34,33)),32),(45,27)),(23,(31,((25,24),(22,((30,29),(21,20))))))),(26,((38,37),(((40,39),(36,35)),8)))))))))),(5,((7,(4,2)),3))),1);
   tree tree_1000 [p = 0.000, P = 0.623] = [&W 0.000333] (6,((43,(9,(10,((((19,18),((17,(28,16)),(15,14))),(13,12)),(11,(((((34,33),(44,32)),(45,27)),(31,(23,((25,24),(22,((30,29),(21,20))))))),((42,41),(26,(((40,39),(36,35)),((38,37),8)))))))))),(5,((7,(4,2)),3))),1);
   tree tree_1001 [p = 0.000, P = 0.623] = [&W 0.000333] (6,((43,(9,(10,((((17,(28,16)),((19,18),(15,14))),(13,12)),(11,(31,((42,41),((23,((((34,33),(44,32)),(45,27)),((25,24),(22,((30,29),(21,20)))))),(26,((38,37),(((40,39),(36,35)),8))))))))))),(5,((7,(4,2)),3))),1);
   tree tree_1002 [p = 0.000, P = 0.623] = [&W 0.000333] (6,((43,(9,(10,(((((28,17),16),((19,18),(15,14))),(13,12)),(11,((31,((((34,33),(44,32)),(45,27)),(23,((25,24),(22,((30,29),(21,20))))))),((42,41),(26,((38,37),(((40,39),(36,35)),8)))))))))),(5,((7,(4,2)),3))),1);
   tree tree_1003 [p = 0.000, P = 0.624] = [&W 0.000333] (6,((43,(10,(9,(((((19,18),((28,17),16)),(15,14)),(13,12)),(11,(((((34,33),(44,32)),(45,27)),(23,(31,((25,24),((30,29),(22,(21,20))))))),((42,41),(26,((38,37),(((40,39),(36,35)),8)))))))))),(5,(7,((4,2),3)))),1);
   tree tree_1004 [p = 0.000, P = 0.624] = [&W 0.000333] (6,((43,(10,(9,(((((19,18),(17,(28,16))),(15,14)),(13,12)),(11,(((((34,33),(44,32)),(45,27)),(23,(31,((25,24),((30,29),(22,(21,20))))))),((42,41),(26,((38,37),(((40,39),(36,35)),8)))))))))),(5,(7,((4,2),3)))),1);
   tree tree_1005 [p = 0.000, P = 0.624] = [&W 0.000333] (6,((43,(10,(9,(((((19,18),((28,17),16)),(15,14)),(13,12)),(11,((42,41),(((((34,33),(44,32)),(45,27)),(23,((31,(25,24)),(22,((30,29),(21,20)))))),(26,((38,37),(((40,39),(36,35)),8)))))))))),(5,(7,((4,2),3)))),1);
   tree tree_1006 [p = 0.000, P = 0.625] = [&W 0.000333] (6,((43,(10,(9,(((((19,18),(28,(17,16))),(15,14)),(13,12)),(11,(((((34,33),(44,32)),(45,27)),(23,(31,((25,24),(22,((30,29),(21,20))))))),((42,41),(26,(((40,39),(36,35)),((38,37),8)))))))))),(5,(7,((4,2),3)))),1);
   tree tree_1007 [p = 0.000, P = 0.625] = [&W 0.000333] (6,((43,(10,(9,(((((19,18),((28,17),16)),(15,14)),(13,12)),(11,((42,41),(((((34,33),(44,32)),(45,27)),((31,23),((25,24),((30,29),(22,(21,20)))))),(26,((38,37),(((40,39),(36,35)),8)))))))))),(5,(7,((4,2),3)))),1);
   tree tree_1008 [p = 0.000, P = 0.625] = [&W 0.000333] (6,((43,(9,(((((17,(28,16)),((19,18),(15,14))),(13,12)),10),(11,(((((34,33),(44,32)),(45,27)),(23,(31,((25,24),(22,((30,29),(21,20))))))),((42,41),(26,((38,37),(((40,39),(36,35)),8))))))))),(5,((4,2),(7,3)))),1);
   tree tree_1009 [p = 0.000, P = 0.626] = [&W 0.000333] (6,((43,(10,(9,(((((19,18),((28,17),16)),(15,14)),(13,12)),(11,((42,41),(((((34,33),(44,32)),(45,27)),(31,(23,((25,24),(((30,29),22),(21,20)))))),(26,((38,37),(((40,39),(36,35)),8)))))))))),(5,(7,((4,2),3)))),1);
   tree tree_1010 [p = 0.000, P = 0.626] = [&W 0.000333] (6,((43,(10,(9,(((((19,18),((28,17),16)),(15,14)),(13,12)),(11,((42,41),(((((34,33),(44,32)),(45,27)),(23,(31,((25,24),(22,((30,29),(21,20))))))),(26,((38,37),(((40,39),(36,35)),8)))))))))),(5,(7,((4,2),3)))),1);
   tree tree_1011 [p = 0.000, P = 0.626] = [&W 0.000333] (6,((43,(10,(9,(((((19,18),(17,(28,16))),(15,14)),(13,12)),(11,(31,((42,41),(((((34,33),(44,32)),(45,27)),(23,((25,24),((30,29),(22,(21,20)))))),(26,((38,37),(((40,39),(36,35)),8))))))))))),(5,(7,((4,2),3)))),1);
   tree tree_1012 [p = 0.000, P = 0.627] = [&W 0.000333] (6,((43,(9,((((((19,18),((28,17),16)),(15,14)),(13,12)),10),(11,(((((34,33),(44,32)),(45,27)),(23,(31,((25,24),(22,((30,29),(21,20))))))),((42,41),(26,(((40,39),(36,35)),((38,37),8))))))))),(5,((4,2),(7,3)))),1);
   tree tree_1013 [p = 0.000, P = 0.627] = [&W 0.000333] (6,((43,(9,(((((19,18),((28,17),16)),(15,14)),(13,12)),(10,(11,(((((34,33),(44,32)),(45,27)),(23,(31,((25,24),(22,((30,29),(21,20))))))),((42,41),(26,((38,37),(((40,39),(36,35)),8)))))))))),(5,((4,2),(7,3)))),1);
   tree tree_1014 [p = 0.000, P = 0.627] = [&W 0.000333] (6,((43,(9,(((((19,18),(17,(28,16))),(15,14)),(13,12)),(10,(11,(((((34,33),(44,32)),(45,27)),(23,(31,((25,24),(22,((30,29),(21,20))))))),((42,41),(26,((38,37),(((40,39),(36,35)),8)))))))))),(5,((4,2),(7,3)))),1);
   tree tree_1015 [p = 0.000, P = 0.628] = [&W 0.000333] (6,((43,(10,(9,(((((19,18),(28,(17,16))),(15,14)),(13,12)),(11,((42,41),(((((34,33),(44,32)),(45,27)),(23,(31,((25,24),(22,((30,29),(21,20))))))),(26,(((40,39),(36,35)),((38,37),8)))))))))),(5,(7,((4,2),3)))),1);
   tree tree_1016 [p = 0.000, P = 0.628] = [&W 0.000333] (6,((43,(10,(9,(((((19,18),(17,(28,16))),(15,14)),(13,12)),(11,((23,((((34,33),(44,32)),(45,27)),((31,24),(25,(22,((30,29),(21,20))))))),((42,41),(26,(((40,39),(36,35)),((38,37),8)))))))))),(5,((4,(7,2)),3))),1);
   tree tree_1017 [p = 0.000, P = 0.628] = [&W 0.000333] (6,((43,(10,(9,(((((19,18),(17,(28,16))),(15,14)),(13,12)),(11,(((42,41),(23,(31,((25,24),(22,((30,29),(21,20))))))),((((34,33),(44,32)),(45,27)),(26,((38,37),(((40,39),(36,35)),8)))))))))),(5,(7,((4,2),3)))),1);
   tree tree_1018 [p = 0.000, P = 0.629] = [&W 0.000333] (6,((43,(10,(9,(((16,(((28,(19,18)),17),(15,14))),(13,12)),(11,((42,41),(((((34,33),(44,32)),(45,27)),(23,(31,((25,24),(22,((30,29),(21,20))))))),(26,((38,37),(((40,39),(36,35)),8)))))))))),(5,(7,((4,2),3)))),1);
   tree tree_1019 [p = 0.000, P = 0.629] = [&W 0.000333] (6,(((43,(9,(10,(((((19,18),(17,(28,16))),(15,14)),(13,12)),(11,(((((34,33),(44,32)),(45,27)),(23,(31,((25,24),(22,((30,29),(21,20))))))),((42,41),(26,(((40,39),(36,35)),((38,37),8)))))))))),5),((7,(4,2)),3)),1);
   tree tree_1020 [p = 0.000, P = 0.629] = [&W 0.000333] (6,((43,(10,(9,(((16,(((28,(19,18)),17),(15,14))),(13,12)),(11,((42,41),(((((34,33),(44,32)),(45,27)),(23,(31,((25,24),((30,29),(22,(21,20))))))),(26,((38,37),(((40,39),(36,35)),8)))))))))),(5,(7,((4,2),3)))),1);
   tree tree_1021 [p = 0.000, P = 0.630] = [&W 0.000333] (6,((43,(10,(9,(((((19,18),(28,(17,16))),(15,14)),(13,12)),(11,(((((34,33),(44,32)),(45,27)),(23,(31,((25,24),(22,((30,29),(21,20))))))),((42,41),(26,((38,37),(((40,39),(36,35)),8)))))))))),(5,(7,((4,2),3)))),1);
   tree tree_1022 [p = 0.000, P = 0.630] = [&W 0.000333] (6,((43,(10,(9,(((((19,18),(17,(28,16))),(15,14)),(13,12)),(11,(((((34,33),(44,32)),(45,27)),(23,((31,24),(25,(22,((30,29),(21,20))))))),((42,41),(26,(((40,39),(36,35)),((38,37),8)))))))))),(5,((4,(7,2)),3))),1);
   tree tree_1023 [p = 0.000, P = 0.630] = [&W 0.000333] (6,((43,(9,(10,((((17,(28,16)),((19,18),(15,14))),(13,12)),(11,((42,41),(((((34,33),(44,32)),(45,27)),(23,(31,((25,24),(22,((30,29),(21,20))))))),(26,(((40,39),(36,35)),((38,37),8)))))))))),(5,(((7,4),2),3))),1);
   tree tree_1024 [p = 0.000, P = 0.631] = [&W 0.000333] (6,((43,(10,(9,(((((28,(19,18)),(17,16)),(15,14)),(13,12)),(11,((42,41),(((((34,33),(44,32)),(45,27)),(23,(31,((25,24),(22,((30,29),(21,20))))))),(26,(((40,39),(36,35)),((38,37),8)))))))))),(5,((4,(7,2)),3))),1);
   tree tree_1025 [p = 0.000, P = 0.631] = [&W 0.000333] (6,((43,(10,(9,(((((28,(19,18)),(17,16)),(15,14)),(13,12)),(11,(((((34,33),(44,32)),(45,27)),(23,(31,((25,24),(22,((30,29),(21,20))))))),((42,41),(26,((38,37),(((40,39),(36,35)),8)))))))))),(5,(7,((4,2),3)))),1);
   tree tree_1026 [p = 0.000, P = 0.631] = [&W 0.000333] (6,((43,(10,(9,(((((19,18),(17,(28,16))),(15,14)),(13,12)),(11,((23,(31,((25,24),(22,((30,29),(21,20)))))),((((34,33),(44,32)),(45,27)),((42,41),(26,(((40,39),(36,35)),((38,37),8))))))))))),(5,(7,((4,2),3)))),1);
   tree tree_1027 [p = 0.000, P = 0.632] = [&W 0.000333] (6,((43,(10,(9,((((28,((19,18),(17,16))),(15,14)),(13,12)),(11,(((((34,33),(44,32)),(45,27)),((31,23),((25,24),(22,((30,29),(21,20)))))),((42,41),(26,((38,37),(((40,39),(36,35)),8)))))))))),(5,(7,((4,2),3)))),1);
   tree tree_1028 [p = 0.000, P = 0.632] = [&W 0.000333] (6,((43,((((19,18),((28,(17,16)),(15,14))),(13,12)),((10,9),(11,(((((34,33),(44,32)),(45,27)),(23,(31,((25,24),(22,((30,29),(21,20))))))),((42,41),(26,(((40,39),(36,35)),((38,37),8))))))))),(5,((7,(4,2)),3))),1);
   tree tree_1029 [p = 0.000, P = 0.632] = [&W 0.000333] (6,((43,((10,9),(((((28,17),((19,18),16)),(15,14)),(13,12)),(11,(((((34,33),(44,32)),(45,27)),(23,(31,((25,24),((30,29),(22,(21,20))))))),((42,41),(26,(((40,39),(36,35)),((38,37),8))))))))),(5,((7,(4,2)),3))),1);
   tree tree_1030 [p = 0.000, P = 0.633] = [&W 0.000333] (6,((43,((10,9),((((17,(28,16)),((19,18),(15,14))),(13,12)),(11,(((((34,33),(44,32)),(45,27)),((31,23),(((25,24),22),((30,29),(21,20))))),((42,41),(26,((38,37),(((40,39),(36,35)),8))))))))),(5,((7,(4,2)),3))),1);
   tree tree_1031 [p = 0.000, P = 0.633] = [&W 0.000333] (6,((43,((10,9),((((17,(28,16)),((19,18),(15,14))),(13,12)),(11,(((((34,33),(44,32)),(45,27)),(31,(23,((25,24),(22,((30,29),(21,20))))))),((42,41),(26,(((40,39),(36,35)),((38,37),8))))))))),(5,((7,(4,2)),3))),1);
   tree tree_1032 [p = 0.000, P = 0.633] = [&W 0.000333] (6,((43,((10,9),((((17,(28,16)),((19,18),(15,14))),(13,12)),(11,(((((34,33),(44,32)),(45,27)),(31,(23,((25,24),(22,((30,29),(21,20))))))),((42,41),(26,((38,37),(((40,39),(36,35)),8))))))))),(5,((7,(4,2)),3))),1);
   tree tree_1033 [p = 0.000, P = 0.634] = [&W 0.000333] (6,((43,(9,(10,(((((19,18),((28,17),16)),(15,14)),(13,12)),(11,((42,41),(((((34,33),(44,32)),(45,27)),(23,(31,((25,24),(22,((30,29),(21,20))))))),(26,((38,37),(((40,39),(36,35)),8)))))))))),(5,((7,(4,2)),3))),1);
   tree tree_1034 [p = 0.000, P = 0.634] = [&W 0.000333] (6,((43,((10,9),((((17,((19,18),(28,16))),(15,14)),(13,12)),(11,((42,41),(((((34,33),(44,32)),(45,27)),(23,(31,((25,24),(22,((30,29),(21,20))))))),(26,((38,37),(((40,39),(36,35)),8))))))))),(5,((7,(4,2)),3))),1);
   tree tree_1035 [p = 0.000, P = 0.634] = [&W 0.000333] (6,((43,((10,9),((((28,(17,16)),(15,((19,18),14))),(13,12)),(11,(((((34,33),(44,32)),(45,27)),(31,(23,((25,24),(22,((30,29),(21,20))))))),((42,41),(26,((38,37),(((40,39),(36,35)),8))))))))),(5,((7,(4,2)),3))),1);
   tree tree_1036 [p = 0.000, P = 0.635] = [&W 0.000333] (6,((43,((10,9),((13,((((19,18),((28,17),16)),(15,14)),12)),(11,(((((34,33),(44,32)),(45,27)),(31,(23,((25,24),(22,((30,29),(21,20))))))),((42,41),(26,(((40,39),(36,35)),((38,37),8))))))))),(5,((7,(4,2)),3))),1);
   tree tree_1037 [p = 0.000, P = 0.635] = [&W 0.000333] (6,((43,((10,9),(((15,((17,(28,16)),((19,18),14))),(13,12)),(11,((23,((((34,33),(44,32)),(45,27)),((25,24),((31,22),((30,29),(21,20)))))),((42,41),(26,(((40,39),(36,35)),((38,37),8))))))))),(5,((7,(4,2)),3))),1);
   tree tree_1038 [p = 0.000, P = 0.635] = [&W 0.000333] (6,((43,((10,9),(((15,(((19,18),(17,(28,16))),14)),(13,12)),(11,((23,((((34,33),(44,32)),(45,27)),((25,24),(22,((30,29),(21,20)))))),((42,41),((31,26),(((40,39),(36,35)),((38,37),8))))))))),(5,((7,(4,2)),3))),1);
   tree tree_1039 [p = 0.000, P = 0.636] = [&W 0.000333] (6,((43,(9,(((((19,18),(17,(28,16))),(15,14)),(13,12)),(10,(11,(((((34,33),(44,32)),(45,27)),(23,(31,((25,24),(22,((30,29),(21,20))))))),((42,41),(26,((38,37),(((40,39),(36,35)),8)))))))))),(5,(((7,4),2),3))),1);
   tree tree_1040 [p = 0.000, P = 0.636] = [&W 0.000333] (6,((43,((10,9),((((17,(28,16)),((19,18),(15,14))),(13,12)),(11,(((((34,33),(44,32)),(45,27)),((31,23),((25,24),(22,((30,29),(21,20)))))),((42,41),(26,((38,37),(((40,39),(36,35)),8))))))))),(5,((7,(4,2)),3))),1);
   tree tree_1041 [p = 0.000, P = 0.636] = [&W 0.000333] (6,((43,((10,9),(((((19,18),(17,(28,16))),(15,14)),(13,12)),(11,((42,41),(((((34,33),(44,32)),(45,27)),(31,(23,((25,24),(22,((30,29),(21,20))))))),(26,(((40,39),(36,35)),((38,37),8))))))))),(5,((7,(4,2)),3))),1);
   tree tree_1042 [p = 0.000, P = 0.637] = [&W 0.000333] (6,((43,((10,9),(((((19,18),(17,(28,16))),(15,14)),(13,12)),(11,(((((34,33),(44,32)),(45,27)),(23,(31,(((25,24),22),((30,29),(21,20)))))),((42,41),(26,(((40,39),(36,35)),((38,37),8))))))))),(5,((7,(4,2)),3))),1);
   tree tree_1043 [p = 0.000, P = 0.637] = [&W 0.000333] (6,((43,((10,9),(((((28,17),16),((19,18),(15,14))),(13,12)),(11,((23,((((34,33),(44,32)),(45,27)),((25,24),(22,((30,29),(21,20)))))),((42,41),(26,(31,(((40,39),(36,35)),((38,37),8)))))))))),(5,((7,(4,2)),3))),1);
   tree tree_1044 [p = 0.000, P = 0.637] = [&W 0.000333] (6,((43,((10,9),((((17,(28,16)),((19,18),(15,14))),(13,12)),(11,((23,((((34,33),(44,32)),(45,27)),(31,((25,24),((30,29),(22,(21,20))))))),((42,41),(26,(((40,39),(36,35)),((38,37),8))))))))),(5,((7,(4,2)),3))),1);
   tree tree_1045 [p = 0.000, P = 0.638] = [&W 0.000333] (6,((43,((10,9),(((((19,18),(17,(28,16))),(15,14)),(13,12)),(11,(((((34,33),(44,32)),(45,27)),(31,(23,((25,((30,29),24)),(22,(21,20)))))),((42,41),(26,(((40,39),(36,35)),((38,37),8))))))))),(5,((7,(4,2)),3))),1);
   tree tree_1046 [p = 0.000, P = 0.638] = [&W 0.000333] (6,((43,((10,9),(((((19,18),(17,(28,16))),(15,14)),(13,12)),(11,(((((34,33),(44,32)),(45,27)),((31,23),((25,24),(22,((30,29),(21,20)))))),((42,41),(26,((38,37),(((40,39),(36,35)),8))))))))),(5,((7,(4,2)),3))),1);
   tree tree_1047 [p = 0.000, P = 0.638] = [&W 0.000333] (6,((43,(10,(9,(((((19,18),(17,(28,16))),(15,14)),(13,12)),(11,(((((34,33),(44,32)),(45,27)),(31,(23,((25,24),(22,((30,29),(21,20))))))),((42,41),(26,(((40,39),(36,35)),((38,37),8)))))))))),(5,((4,(7,2)),3))),1);
   tree tree_1048 [p = 0.000, P = 0.639] = [&W 0.000333] (6,((43,((10,9),((((17,(28,16)),((19,18),(15,14))),(13,12)),(11,(((((34,33),(44,32)),(45,27)),(23,((31,(25,24)),(22,((30,29),(21,20)))))),((42,41),(26,(((40,39),(36,35)),((38,37),8))))))))),(5,((7,(4,2)),3))),1);
   tree tree_1049 [p = 0.000, P = 0.639] = [&W 0.000333] (6,((43,((10,9),((((17,(28,16)),((19,18),(15,14))),(13,12)),(11,(((((44,(34,33)),32),(45,27)),(23,(31,((25,24),((30,29),(22,(21,20))))))),((42,41),(26,((38,37),(((40,39),(36,35)),8))))))))),(5,((7,(4,2)),3))),1);
   tree tree_1050 [p = 0.000, P = 0.639] = [&W 0.000333] (6,((43,((10,9),(((((19,18),(17,(28,16))),(15,14)),(13,12)),(11,((23,((((34,33),(44,32)),(45,27)),(31,(((25,24),22),((30,29),(21,20)))))),((42,41),(26,(((40,39),(36,35)),((38,37),8))))))))),(5,((7,(4,2)),3))),1);
   tree tree_1051 [p = 0.000, P = 0.640] = [&W 0.000333] (6,((43,((10,9),((((17,(28,16)),((19,18),(15,14))),(13,12)),(11,((42,41),(((((34,33),(44,32)),(45,27)),(23,(31,((25,24),(22,((30,29),(21,20))))))),(26,((38,37),(((40,39),(36,35)),8))))))))),(5,((7,(4,2)),3))),1);
   tree tree_1052 [p = 0.000, P = 0.640] = [&W 0.000333] (6,((43,((10,9),((((17,(28,16)),((19,18),(15,14))),(13,12)),(11,(((((34,33),(44,32)),(45,27)),(23,(31,((25,24),(22,((30,29),(21,20))))))),((42,41),(26,((38,37),(((40,39),(36,35)),8))))))))),(5,((7,(4,2)),3))),1);
   tree tree_1053 [p = 0.000, P = 0.640] = [&W 0.000333] (6,((43,(9,(10,(((((19,18),(17,(28,16))),(15,14)),(13,12)),(11,(((((34,33),(44,32)),(45,27)),(23,(31,((25,24),(22,((30,29),(21,20))))))),((42,41),(26,(((40,39),(36,35)),((38,37),8)))))))))),(5,((7,(4,2)),3))),1);
   tree tree_1054 [p = 0.000, P = 0.641] = [&W 0.000333] (6,((43,(9,(10,(((((19,18),(17,(28,16))),(15,14)),(13,12)),(11,(((((44,(34,33)),32),(45,27)),(23,(31,((25,24),(22,((30,29),(21,20))))))),((42,41),(26,(((40,39),(36,35)),((38,37),8)))))))))),(5,((7,(4,2)),3))),1);
   tree tree_1055 [p = 0.000, P = 0.641] = [&W 0.000333] (6,((43,(9,(10,(((((19,18),(17,(28,16))),(15,14)),(13,12)),(11,((42,41),(((((34,33),(44,32)),(45,27)),(23,((25,(31,24)),(22,((30,29),(21,20)))))),(26,((38,37),(((40,39),(36,35)),8)))))))))),(5,((7,(4,2)),3))),1);
   tree tree_1056 [p = 0.000, P = 0.641] = [&W 0.000333] (6,((43,(10,(9,(((((19,18),(28,(17,16))),(15,14)),(13,12)),(11,((42,41),(((((34,33),(44,32)),(45,27)),(23,(31,((25,24),((30,29),(22,(21,20))))))),(26,((38,37),(((40,39),(36,35)),8)))))))))),(5,((4,(7,2)),3))),1);
   tree tree_1057 [p = 0.000, P = 0.642] = [&W 0.000333] (6,((43,(10,(9,(((((19,18),(28,(17,16))),(15,14)),(13,12)),(11,((42,41),(((((34,33),(44,32)),(45,27)),(23,(31,((25,24),(22,((30,29),(21,20))))))),(26,((38,37),(((40,39),(36,35)),8)))))))))),(5,((4,(7,2)),3))),1);
   tree tree_1058 [p = 0.000, P = 0.642] = [&W 0.000333] (6,((43,(9,(10,(((((19,18),(17,(28,16))),(15,14)),(13,12)),(11,((42,41),((((44,((34,33),32)),(45,27)),(23,(31,((25,24),(22,((30,29),(21,20))))))),(26,((38,37),(((40,39),(36,35)),8)))))))))),(5,((7,(4,2)),3))),1);
   tree tree_1059 [p = 0.000, P = 0.642] = [&W 0.000333] (6,((43,(9,(10,(((((19,18),(17,(28,16))),(15,14)),(13,12)),(11,(((((34,33),(44,32)),(45,27)),(31,(23,((25,24),(22,((30,29),(21,20))))))),((42,41),(26,((38,37),(((40,39),(36,35)),8)))))))))),(5,((7,(4,2)),3))),1);
   tree tree_1060 [p = 0.000, P = 0.643] = [&W 0.000333] (6,((43,(9,(10,(((((19,18),(17,(28,16))),(15,14)),(13,12)),(11,(((((34,33),(44,32)),(45,27)),(31,(23,((25,24),(22,((30,29),(21,20))))))),((42,41),(26,(((40,39),(36,35)),((38,37),8)))))))))),(5,((7,(4,2)),3))),1);
   tree tree_1061 [p = 0.000, P = 0.643] = [&W 0.000333] (6,((43,(9,(10,(((((19,18),(17,(28,16))),(15,14)),(13,12)),(11,(((((34,33),(44,32)),(45,27)),((31,23),((25,24),(22,((30,29),(21,20)))))),((42,41),(26,((38,37),(((40,39),(36,35)),8)))))))))),(5,((7,(4,2)),3))),1);
   tree tree_1062 [p = 0.000, P = 0.643] = [&W 0.000333] (6,((43,(10,(9,(((((19,18),(17,(28,16))),(15,14)),(13,12)),(11,((42,41),((23,(31,((25,24),(22,((30,29),(21,20)))))),((((34,33),(44,32)),(45,27)),(26,(((40,39),(36,35)),((38,37),8))))))))))),(5,((4,(7,2)),3))),1);
   tree tree_1063 [p = 0.000, P = 0.644] = [&W 0.000333] (6,((43,(9,(10,(((((19,18),(17,(28,16))),(15,14)),(13,12)),(11,((42,41),(((((34,33),(44,32)),(45,27)),(31,(23,((25,24),(22,((30,29),(21,20))))))),(26,(((40,39),(36,35)),((38,37),8)))))))))),(5,((7,(4,2)),3))),1);
   tree tree_1064 [p = 0.000, P = 0.644] = [&W 0.000333] (6,((43,(9,(10,(((((19,18),(17,(28,16))),(15,14)),(13,12)),(11,((42,41),(((((34,33),(44,32)),(45,27)),(31,(23,((25,24),(22,((30,29),(21,20))))))),(26,((38,37),(((40,39),(36,35)),8)))))))))),(5,((7,(4,2)),3))),1);
   tree tree_1065 [p = 0.000, P = 0.644] = [&W 0.000333] (6,((43,(9,(10,(((((19,18),(17,(28,16))),(15,14)),(13,12)),(11,(((((34,33),(44,32)),(45,27)),(23,((25,24),(31,((30,29),(22,(21,20))))))),((42,41),(26,((38,37),(((40,39),(36,35)),8)))))))))),(5,((7,(4,2)),3))),1);
   tree tree_1066 [p = 0.000, P = 0.645] = [&W 0.000333] (6,((43,(10,(9,((((17,(28,16)),((19,18),(15,14))),(13,12)),(11,((42,41),((((44,((34,33),32)),(45,27)),(23,(31,((25,24),(22,((30,29),(21,20))))))),(26,((38,37),(((40,39),(36,35)),8)))))))))),(5,((4,2),(7,3)))),1);
   tree tree_1067 [p = 0.000, P = 0.645] = [&W 0.000333] (6,((43,(9,(10,(((((28,(19,18)),(17,16)),(15,14)),(13,12)),(11,((42,41),(((((34,33),(44,32)),(45,27)),(31,(23,((25,24),(22,((30,29),(21,20))))))),(26,((38,37),(((40,39),(36,35)),8)))))))))),(5,((7,(4,2)),3))),1);
   tree tree_1068 [p = 0.000, P = 0.645] = [&W 0.000333] (6,((43,(9,(10,(((((28,(19,18)),(17,16)),(15,14)),(13,12)),(11,((42,41),(((((34,33),(44,32)),(45,27)),(23,(31,((25,24),(22,((30,29),(21,20))))))),(26,((38,37),(((40,39),(36,35)),8)))))))))),(5,((7,(4,2)),3))),1);
   tree tree_1069 [p = 0.000, P = 0.646] = [&W 0.000333] (6,((43,(10,(9,(((((19,18),((28,17),16)),(15,14)),(13,12)),(11,(((((34,33),(44,32)),(45,27)),(23,(31,((25,24),(22,((30,29),(21,20))))))),((42,41),(26,((38,37),(((40,39),(36,35)),8)))))))))),(5,((4,(7,2)),3))),1);
   tree tree_1070 [p = 0.000, P = 0.646] = [&W 0.000333] (6,((43,((10,9),((13,((((19,18),((28,17),16)),(15,14)),12)),(11,(((((34,33),(44,32)),(45,27)),(23,(31,((25,24),(22,((30,29),(21,20))))))),((42,41),(26,((38,37),(((40,39),(36,35)),8))))))))),(5,((7,(4,2)),3))),1);
   tree tree_1071 [p = 0.000, P = 0.646] = [&W 0.000333] (6,((43,(9,(10,(((((19,18),(28,(17,16))),(15,14)),(13,12)),(11,((42,41),(((((34,33),(44,32)),(45,27)),(31,(23,((25,24),((30,29),(22,(21,20))))))),(26,((38,37),(((40,39),(36,35)),8)))))))))),(5,((7,(4,2)),3))),1);
   tree tree_1072 [p = 0.000, P = 0.647] = [&W 0.000333] (6,((43,(10,(9,(((((19,18),(28,(17,16))),(15,14)),(13,12)),(11,(((((34,33),(44,32)),(45,27)),(23,(31,((25,24),(22,((30,29),(21,20))))))),((42,41),(26,((38,37),(((40,39),(36,35)),8)))))))))),(5,((4,(7,2)),3))),1);
   tree tree_1073 [p = 0.000, P = 0.647] = [&W 0.000333] (6,((43,(9,(10,(((((19,18),((28,17),16)),(15,14)),(13,12)),(11,(((((34,33),(44,32)),(45,27)),(23,(31,((25,24),((30,29),(22,(21,20))))))),((42,41),(26,((38,37),(((40,39),(36,35)),8)))))))))),(5,((7,(4,2)),3))),1);
   tree tree_1074 [p = 0.000, P = 0.647] = [&W 0.000333] (6,((43,(9,(10,(((((19,18),(17,(28,16))),(15,14)),(13,12)),(11,(((((34,33),(44,32)),(45,27)),(23,(31,((25,24),((30,29),(22,(21,20))))))),((42,41),(26,(((40,39),(36,35)),((38,37),8)))))))))),(5,((7,(4,2)),3))),1);
   tree tree_1075 [p = 0.000, P = 0.648] = [&W 0.000333] (6,((43,(9,(10,(((((19,18),(17,(28,16))),(15,14)),(13,12)),(11,(((((34,33),(44,32)),(45,27)),((31,(25,24)),(23,(22,((30,29),(21,20)))))),((42,41),(26,((38,37),(((40,39),(36,35)),8)))))))))),(5,((7,(4,2)),3))),1);
   tree tree_1076 [p = 0.000, P = 0.648] = [&W 0.000333] (6,((43,(10,(9,(((((19,18),((28,17),16)),(15,14)),(13,12)),(11,(((((34,33),(44,32)),(45,27)),(31,(23,((25,24),(22,((30,29),(21,20))))))),((42,41),(26,(((40,39),(36,35)),((38,37),8)))))))))),(5,((4,(7,2)),3))),1);
   tree tree_1077 [p = 0.000, P = 0.648] = [&W 0.000333] (6,((43,(9,(10,((((17,((19,18),(28,16))),(15,14)),(13,12)),(11,((42,41),(((((34,33),(44,32)),(45,27)),(23,(31,((25,24),(22,((30,29),(21,20))))))),(26,((38,37),(((40,39),(36,35)),8)))))))))),(5,(((7,4),2),3))),1);
   tree tree_1078 [p = 0.000, P = 0.649] = [&W 0.000333] (6,((43,(10,(9,(((((19,18),(17,(28,16))),(15,14)),(13,12)),(11,(((((34,33),(44,32)),(45,27)),(23,((25,24),(22,((30,29),(21,20)))))),((42,41),(31,(26,(((40,39),(36,35)),((38,37),8))))))))))),(5,(7,((4,2),3)))),1);
   tree tree_1079 [p = 0.000, P = 0.649] = [&W 0.000333] (6,((43,((10,9),(((((19,18),(17,(28,16))),(15,14)),(13,12)),(11,((23,(31,((((34,33),(44,32)),(45,27)),(24,((25,22),((30,29),(21,20))))))),((42,41),(26,(((40,39),(36,35)),((38,37),8))))))))),(5,(7,((4,2),3)))),1);
   tree tree_1080 [p = 0.000, P = 0.649] = [&W 0.000333] (6,((43,((10,9),(((((19,18),(17,(28,16))),(15,14)),(13,12)),(11,(((((34,33),(44,32)),(45,27)),((31,23),((25,24),(22,((30,29),(21,20)))))),((42,41),(26,(((40,39),(36,35)),((38,37),8))))))))),(5,(7,((4,2),3)))),1);
   tree tree_1081 [p = 0.000, P = 0.650] = [&W 0.000333] (6,((43,((10,9),(((((19,18),(17,(28,16))),(15,14)),(13,12)),(11,(((((34,33),(44,32)),(45,27)),(23,((25,(31,24)),(22,((30,29),(21,20)))))),((42,41),(26,(((40,39),(36,35)),((38,37),8))))))))),(5,(7,((4,2),3)))),1);
   tree tree_1082 [p = 0.000, P = 0.650] = [&W 0.000333] (6,((43,((10,9),(((((19,18),(17,(28,16))),(15,14)),(13,12)),(11,(((((34,33),(44,32)),(45,27)),(31,(23,((25,24),(22,((30,29),(21,20))))))),((42,41),(26,((38,37),(((40,39),(36,35)),8))))))))),(5,(7,((4,2),3)))),1);
   tree tree_1083 [p = 0.000, P = 0.650] = [&W 0.000333] (6,((43,(9,(10,(((((28,17),16),((19,18),(15,14))),(13,12)),(11,(((((34,33),(44,32)),(45,27)),(31,(23,((25,24),(22,((30,29),(21,20))))))),((42,41),(26,((38,37),(((40,39),(36,35)),8)))))))))),(5,(((7,4),2),3))),1);
   tree tree_1084 [p = 0.000, P = 0.651] = [&W 0.000333] (6,((43,((10,9),(((((19,18),(17,(28,16))),(15,14)),(13,12)),(11,((42,41),(((((34,33),(44,32)),(45,27)),(23,(31,((25,24),(22,((30,29),(21,20))))))),(26,(((40,39),(36,35)),((38,37),8))))))))),(5,(7,((4,2),3)))),1);
   tree tree_1085 [p = 0.000, P = 0.651] = [&W 0.000333] (6,((43,((10,9),(((((19,18),(17,(28,16))),(15,14)),(13,12)),(11,(((((34,33),(44,32)),(45,27)),(23,(31,((25,22),(24,((30,29),(21,20))))))),((42,41),(26,((38,37),(((40,39),(36,35)),8))))))))),(5,(7,((4,2),3)))),1);
   tree tree_1086 [p = 0.000, P = 0.651] = [&W 0.000333] (6,((43,((10,9),(((((19,18),(17,(28,16))),(15,14)),(13,12)),(11,(((((34,33),(44,32)),(45,27)),(23,(31,(24,((25,22),((30,29),(21,20))))))),((42,41),(26,((38,37),(((40,39),(36,35)),8))))))))),(5,(7,((4,2),3)))),1);
   tree tree_1087 [p = 0.000, P = 0.652] = [&W 0.000333] (6,((43,(9,(10,(((((19,18),((28,17),16)),(15,14)),(13,12)),(11,(((((34,33),(44,32)),(45,27)),(23,(31,((25,24),(22,((30,29),(21,20))))))),((42,41),(26,((38,37),(((40,39),(36,35)),8)))))))))),(5,(7,((4,2),3)))),1);
   tree tree_1088 [p = 0.000, P = 0.652] = [&W 0.000333] (6,((43,((10,9),(((((19,18),(17,(28,16))),(15,14)),(13,12)),(11,(((((34,33),(44,32)),(45,27)),(23,(31,((25,((30,29),24)),(22,(21,20)))))),((42,41),(26,(((40,39),(36,35)),((38,37),8))))))))),(5,(7,((4,2),3)))),1);
   tree tree_1089 [p = 0.000, P = 0.652] = [&W 0.000333] (6,((43,((10,9),(((((19,18),(17,(28,16))),(15,14)),(13,12)),(11,((42,41),(((((34,33),(44,32)),(45,27)),(31,(23,((25,24),(((30,29),22),(21,20)))))),(26,((38,37),(((40,39),(36,35)),8))))))))),(5,(7,((4,2),3)))),1);
   tree tree_1090 [p = 0.000, P = 0.653] = [&W 0.000333] (6,((43,((10,9),(((((19,18),(17,(28,16))),(15,14)),(13,12)),(11,((42,41),(23,(((((34,33),(44,32)),(45,27)),(31,((25,24),(22,((30,29),(21,20)))))),(26,((38,37),(((40,39),(36,35)),8)))))))))),(5,(7,((4,2),3)))),1);
   tree tree_1091 [p = 0.000, P = 0.653] = [&W 0.000333] (6,((43,((10,9),(((((19,18),(17,(28,16))),(15,14)),(13,12)),(11,(((((34,33),(44,32)),(45,27)),((31,23),((25,24),((30,29),(22,(21,20)))))),((42,41),(26,(((40,39),(36,35)),((38,37),8))))))))),(5,(7,((4,2),3)))),1);
   tree tree_1092 [p = 0.000, P = 0.653] = [&W 0.000333] (6,((43,((10,9),(((((19,18),(17,(28,16))),(15,14)),(13,12)),(11,(31,((42,41),((23,((((34,33),(44,32)),(45,27)),((25,24),((30,29),(22,(21,20)))))),(26,(((40,39),(36,35)),((38,37),8)))))))))),(5,(7,((4,2),3)))),1);
   tree tree_1093 [p = 0.000, P = 0.654] = [&W 0.000333] (6,((43,((10,9),(((((19,18),(17,(28,16))),(15,14)),(13,12)),(11,((23,((((34,33),(44,32)),(45,27)),((25,24),(22,((30,29),(21,20)))))),((42,41),(26,(31,(((40,39),(36,35)),(37,(38,8))))))))))),(5,(7,((4,2),3)))),1);
   tree tree_1094 [p = 0.000, P = 0.654] = [&W 0.000333] (6,((43,(10,(9,(((16,(((28,(19,18)),17),(15,14))),(13,12)),(11,((42,41),(((((34,33),(44,32)),(45,27)),(23,(31,((25,24),(22,((30,29),(21,20))))))),(26,((38,37),(((40,39),(36,35)),8)))))))))),(5,((4,(7,2)),3))),1);
   tree tree_1095 [p = 0.000, P = 0.654] = [&W 0.000333] (6,((43,((10,9),(((((19,18),(17,(28,16))),(15,14)),(13,12)),(11,(((31,23),((((34,33),(44,32)),(45,27)),((25,24),(22,((30,29),(21,20)))))),((42,41),(26,(((40,39),(36,35)),((38,37),8))))))))),(5,(7,((4,2),3)))),1);
   tree tree_1096 [p = 0.000, P = 0.655] = [&W 0.000333] (6,((43,(9,(10,(((((19,18),(17,(28,16))),(15,14)),(13,12)),(11,((42,41),(((((34,33),(44,32)),(45,27)),(31,(23,(((30,29),24),((25,22),(21,20)))))),(26,((38,37),(((40,39),(36,35)),8)))))))))),(5,((4,2),(7,3)))),1);
   tree tree_1097 [p = 0.000, P = 0.655] = [&W 0.000333] (6,((43,((10,9),(((((19,18),(17,(28,16))),(15,14)),(13,12)),(11,(((31,23),((((34,33),(44,32)),(45,27)),((25,24),((30,29),(22,(21,20)))))),((42,41),(26,(((40,39),(36,35)),((38,37),8))))))))),(5,(7,((4,2),3)))),1);
   tree tree_1098 [p = 0.000, P = 0.655] = [&W 0.000333] (6,((43,((10,9),(((((19,18),(28,(17,16))),(15,14)),(13,12)),(11,((42,41),(((((34,33),(44,32)),(45,27)),(23,(31,((25,((30,29),24)),(22,(21,20)))))),(26,((38,37),(((40,39),(36,35)),8))))))))),(5,(7,((4,2),3)))),1);
   tree tree_1099 [p = 0.000, P = 0.656] = [&W 0.000333] (6,((43,((10,9),(((((19,18),(28,(17,16))),(15,14)),(13,12)),(11,(((((34,33),(44,32)),(45,27)),((31,23),((25,24),(22,((30,29),(21,20)))))),((42,41),(26,((38,37),(((40,39),(36,35)),8))))))))),(5,(7,((4,2),3)))),1);
   tree tree_1100 [p = 0.000, P = 0.656] = [&W 0.000333] (6,((43,((10,9),(((((19,18),((28,17),16)),(15,14)),(13,12)),(11,(((((34,33),(44,32)),(45,27)),(23,((25,24),(31,(22,((30,29),(21,20))))))),((42,41),(26,((38,37),(((40,39),(36,35)),8))))))))),(5,(7,((4,2),3)))),1);
   tree tree_1101 [p = 0.000, P = 0.656] = [&W 0.000333] (6,((43,(9,(10,(((((28,17),16),((19,18),(15,14))),(13,12)),(11,(((((34,33),(44,32)),(45,27)),(31,(23,((25,24),(((30,29),22),(21,20)))))),((42,41),(26,((38,37),(((40,39),(36,35)),8)))))))))),(5,(((7,4),2),3))),1);
   tree tree_1102 [p = 0.000, P = 0.657] = [&W 0.000333] (6,((43,((10,9),(((((19,18),(17,(28,16))),(15,14)),(13,12)),(11,(((((34,33),(44,32)),(45,27)),(23,(31,((25,24),((30,29),(22,(21,20))))))),((42,41),(26,((38,37),(((40,39),(36,35)),8))))))))),(5,(7,((4,2),3)))),1);
   tree tree_1103 [p = 0.000, P = 0.657] = [&W 0.000333] (6,((43,((10,9),(((((19,18),((28,17),16)),(15,14)),(13,12)),(11,(((((34,33),(44,32)),(45,27)),(23,(31,((25,24),(22,((30,29),(21,20))))))),((42,41),(26,((38,37),(((40,39),(36,35)),8))))))))),(5,(7,((4,2),3)))),1);
   tree tree_1104 [p = 0.000, P = 0.657] = [&W 0.000333] (6,((43,((10,9),(((15,(((19,18),(17,(28,16))),14)),(13,12)),(11,(((((34,33),(44,32)),(45,27)),(23,(31,((25,24),(22,((30,29),(21,20))))))),((42,41),(26,(((40,39),(36,35)),((38,37),8))))))))),(5,(7,((4,2),3)))),1);
   tree tree_1105 [p = 0.000, P = 0.658] = [&W 0.000333] (6,((43,((10,9),((((17,(28,16)),(15,((19,18),14))),(13,12)),(11,(((((34,33),(44,32)),(45,27)),(23,(31,((25,24),(22,((30,29),(21,20))))))),((42,41),(26,(((40,39),(36,35)),((38,37),8))))))))),(5,(7,((4,2),3)))),1);
   tree tree_1106 [p = 0.000, P = 0.658] = [&W 0.000333] (6,((43,((10,9),((((17,((19,18),(28,16))),(15,14)),(13,12)),(11,(((((34,33),(44,32)),(45,27)),(31,((24,23),(25,(22,((30,29),(21,20))))))),((42,41),(26,(((40,39),(36,35)),((38,37),8))))))))),(5,(7,((4,2),3)))),1);
   tree tree_1107 [p = 0.000, P = 0.658] = [&W 0.000333] (6,((43,((10,9),((((17,(28,16)),((19,18),(15,14))),(13,12)),(11,((42,41),(((((34,33),(44,32)),(45,27)),(31,(23,((25,24),(22,((30,29),(21,20))))))),(26,((38,37),(((40,39),(36,35)),8))))))))),(5,(7,((4,2),3)))),1);
   tree tree_1108 [p = 0.000, P = 0.659] = [&W 0.000333] (6,((43,((10,9),((((17,((19,18),(28,16))),(15,14)),(13,12)),(11,(((((34,33),(44,32)),(45,27)),(23,(31,((25,24),(22,((30,29),(21,20))))))),((42,41),(26,(((40,39),(36,35)),(37,(38,8)))))))))),(5,(7,((4,2),3)))),1);
   tree tree_1109 [p = 0.000, P = 0.659] = [&W 0.000333] (6,((43,((10,9),((13,((((19,18),(17,(28,16))),(15,14)),12)),(11,(((((34,33),(44,32)),(45,27)),(31,(23,((25,24),(22,((30,29),(21,20))))))),((42,41),(26,((38,37),(((40,39),(36,35)),8))))))))),(5,(7,((4,2),3)))),1);
   tree tree_1110 [p = 0.000, P = 0.659] = [&W 0.000333] (6,((43,(9,(10,(((16,(((28,(19,18)),17),(15,14))),(13,12)),(11,(((((34,33),(44,32)),(45,27)),(23,(31,((25,24),(22,((30,29),(21,20))))))),((42,41),(26,(((40,39),(36,35)),((38,37),8)))))))))),(5,(7,((4,2),3)))),1);
   tree tree_1111 [p = 0.000, P = 0.660] = [&W 0.000333] (6,((43,((10,9),((((((19,18),(28,(17,16))),(15,14)),(13,12)),11),(((((34,33),(44,32)),(45,27)),(31,(23,((25,24),((30,29),(22,(21,20))))))),((42,41),(26,((38,37),(((40,39),(36,35)),8)))))))),(5,(7,((4,2),3)))),1);
   tree tree_1112 [p = 0.000, P = 0.660] = [&W 0.000333] (6,((43,(9,(10,(((((19,18),(28,(17,16))),(15,14)),(13,12)),(11,(((((34,33),(44,32)),(45,27)),(23,(31,((25,24),(22,((30,29),(21,20))))))),((42,41),(26,(((40,39),(36,35)),((38,37),8)))))))))),(5,(7,((4,2),3)))),1);
   tree tree_1113 [p = 0.000, P = 0.660] = [&W 0.000333] (6,((43,(9,(10,(((((19,18),(28,(17,16))),(15,14)),(13,12)),(11,(((42,41),((((34,33),(44,32)),(45,27)),(31,(23,((25,24),(22,((30,29),(21,20)))))))),(26,((38,37),(((40,39),(36,35)),8))))))))),(5,((4,2),(7,3)))),1);
   tree tree_1114 [p = 0.000, P = 0.661] = [&W 0.000333] (6,((43,((((17,(28,16)),((19,18),(15,14))),(13,12)),((10,9),(11,(((((34,33),(44,32)),(45,27)),(23,(31,((25,24),(22,((30,29),(21,20))))))),((42,41),(26,((38,37),(((40,39),(36,35)),8))))))))),(5,(7,((4,2),3)))),1);
   tree tree_1115 [p = 0.000, P = 0.661] = [&W 0.000333] (6,((43,(9,(10,(((((19,18),((28,17),16)),(15,14)),(13,12)),(11,(((((34,33),(44,32)),(45,27)),(23,(31,((25,24),((30,29),(22,(21,20))))))),((42,41),(26,(((40,39),(36,35)),((38,37),8)))))))))),(5,((4,2),(7,3)))),1);
   tree tree_1116 [p = 0.000, P = 0.661] = [&W 0.000333] (6,((43,((10,9),((((17,(28,16)),((19,18),(15,14))),(13,12)),(11,(((((34,33),(44,32)),(45,27)),(31,(23,((25,24),(22,((30,29),(21,20))))))),((42,41),(26,(((40,39),(36,35)),((38,37),8))))))))),(5,(7,((4,2),3)))),1);
   tree tree_1117 [p = 0.000, P = 0.662] = [&W 0.000333] (6,((43,((10,9),((((17,((19,18),(28,16))),(15,14)),(13,12)),(11,(((((34,33),(44,32)),(45,27)),(23,(31,(22,((25,24),((30,29),(21,20))))))),((42,41),(26,((38,37),(((40,39),(36,35)),8))))))))),(5,(7,((4,2),3)))),1);
   tree tree_1118 [p = 0.000, P = 0.662] = [&W 0.000333] (6,((43,((10,9),((((17,((19,18),(28,16))),(15,14)),(13,12)),(11,(((((34,33),(44,32)),(45,27)),(23,(31,((25,24),(22,((30,29),(21,20))))))),((42,41),(26,((38,37),(((40,39),(36,35)),8))))))))),(5,(7,((4,2),3)))),1);
   tree tree_1119 [p = 0.000, P = 0.662] = [&W 0.000333] (6,((43,(9,(10,(((((19,18),(17,(28,16))),(15,14)),(13,12)),(11,(((((34,33),(44,32)),(45,27)),(23,(31,((25,24),((30,29),(22,(21,20))))))),((42,41),(26,(((40,39),(36,35)),((38,37),8)))))))))),(5,((4,2),(7,3)))),1);
   tree tree_1120 [p = 0.000, P = 0.663] = [&W 0.000333] (6,((43,(9,(10,(((((28,(19,18)),16),(17,(15,14))),(13,12)),(11,((42,41),(((((34,33),(44,32)),(45,27)),(23,(31,((25,24),(22,((30,29),(21,20))))))),(26,((38,37),(((40,39),(36,35)),8)))))))))),(5,(7,((4,2),3)))),1);
   tree tree_1121 [p = 0.000, P = 0.663] = [&W 0.000333] (6,((43,((10,9),((((17,(28,16)),((19,18),(15,14))),(13,12)),(11,((42,41),((23,((((34,33),(44,32)),(45,27)),(31,((25,24),(22,((30,29),(21,20))))))),(26,((38,37),(((40,39),(36,35)),8))))))))),(5,(7,((4,2),3)))),1);
   tree tree_1122 [p = 0.000, P = 0.663] = [&W 0.000333] (6,((43,((10,9),((((19,18),((17,(28,16)),(15,14))),(13,12)),(11,((42,41),(((((34,33),(44,32)),(45,27)),(23,(31,((25,24),(22,((30,29),(21,20))))))),(26,(((40,39),(36,35)),((38,37),8))))))))),(5,(7,((4,2),3)))),1);
   tree tree_1123 [p = 0.000, P = 0.664] = [&W 0.000333] (6,((43,(9,(10,(((((19,18),(17,(28,16))),(15,14)),(13,12)),(11,(((((34,33),(44,32)),(45,27)),(31,(23,((25,24),((30,29),(22,(21,20))))))),((42,41),(26,(((40,39),(36,35)),((38,37),8)))))))))),(5,((4,2),(7,3)))),1);
   tree tree_1124 [p = 0.000, P = 0.664] = [&W 0.000333] (6,((43,(9,(10,(((((19,18),(28,(17,16))),(15,14)),(13,12)),(11,(31,((42,41),(((((34,33),(44,32)),(45,27)),(23,((25,24),(22,((30,29),(21,20)))))),(26,((38,37),(((40,39),(36,35)),8))))))))))),(5,((4,2),(7,3)))),1);
   tree tree_1125 [p = 0.000, P = 0.664] = [&W 0.000333] (6,((43,((10,9),((((28,(17,16)),((19,18),(15,14))),(13,12)),(11,(((((44,(34,33)),32),(45,27)),(31,(23,((25,24),(22,((30,29),(21,20))))))),((42,41),(26,((38,37),(((40,39),(36,35)),8))))))))),(5,(7,((4,2),3)))),1);
   tree tree_1126 [p = 0.000, P = 0.665] = [&W 0.000333] (6,((43,((10,9),((((17,(28,16)),((19,18),(15,14))),(13,12)),(11,(((((34,33),(44,32)),(45,27)),(23,(31,((25,24),((30,29),(22,(21,20))))))),((42,41),(26,(((40,39),(36,35)),((38,37),8))))))))),(5,(7,((4,2),3)))),1);
   tree tree_1127 [p = 0.000, P = 0.665] = [&W 0.000333] (6,((43,((10,9),((((17,16),((28,(19,18)),(15,14))),(13,12)),(11,((42,41),(((((34,33),(44,32)),(45,27)),(23,(31,((25,24),(22,((30,29),(21,20))))))),(26,((38,37),(((40,39),(36,35)),8))))))))),(5,(7,((4,2),3)))),1);
   tree tree_1128 [p = 0.000, P = 0.665] = [&W 0.000333] (6,((43,((10,9),(((((28,17),16),((19,18),(15,14))),(13,12)),(11,(((((34,33),(44,32)),(45,27)),(23,(31,((25,24),(22,((30,29),(21,20))))))),((42,41),(26,(((40,39),(36,35)),((38,37),8))))))))),(5,(7,((4,2),3)))),1);
   tree tree_1129 [p = 0.000, P = 0.666] = [&W 0.000333] (6,((43,(10,(9,(((((19,18),(28,(17,16))),(15,14)),(13,12)),(11,((42,41),(((((34,33),(44,32)),(45,27)),(23,(31,((24,(25,22)),((30,29),(21,20)))))),(26,((38,37),(((40,39),(36,35)),8)))))))))),(5,(7,((4,2),3)))),1);
   tree tree_1130 [p = 0.000, P = 0.666] = [&W 0.000333] (6,((43,(10,(9,(((((19,18),(17,(28,16))),(15,14)),(13,12)),(11,(((42,41),(31,(23,(((25,24),22),((30,29),(21,20)))))),(((44,((34,33),32)),(45,27)),(26,((38,37),(((40,39),(36,35)),8)))))))))),(5,(7,((4,2),3)))),1);
   tree tree_1131 [p = 0.000, P = 0.666] = [&W 0.000333] (6,((43,(10,(9,((((19,18),((17,(28,16)),(15,14))),(13,12)),(11,(((((34,33),(44,32)),(45,27)),(23,(31,((25,24),(22,((30,29),(21,20))))))),((42,41),(26,(((40,39),(36,35)),((38,37),8)))))))))),(5,(7,((4,2),3)))),1);
   tree tree_1132 [p = 0.000, P = 0.667] = [&W 0.000333] (6,((43,(10,(9,(((((19,18),(28,(17,16))),(15,14)),(13,12)),(11,(31,(((((34,33),(44,32)),(45,27)),(24,(25,((30,29),(22,(21,20)))))),(23,((42,41),(26,(((40,39),(36,35)),((38,37),8)))))))))))),(5,(7,((4,2),3)))),1);
   tree tree_1133 [p = 0.000, P = 0.667] = [&W 0.000333] (6,((43,((10,9),(((((19,18),(17,(28,16))),(15,14)),(13,12)),(11,(((((34,33),(44,32)),(45,27)),(23,(31,((25,24),(22,((30,29),(21,20))))))),((42,41),(26,(((40,39),(36,35)),(37,(38,8)))))))))),(5,((4,2),(7,3)))),1);
   tree tree_1134 [p = 0.000, P = 0.667] = [&W 0.000333] (6,((43,(10,(9,(((((19,18),(17,(28,16))),(15,14)),(13,12)),(11,((42,41),(((((34,33),(44,32)),(45,27)),(23,(((30,29),24),((25,22),(31,(21,20)))))),(26,(((40,39),(36,35)),((38,37),8)))))))))),(5,(7,((4,2),3)))),1);
   tree tree_1135 [p = 0.000, P = 0.668] = [&W 0.000333] (6,((43,(10,(9,(((((28,17),16),((19,18),(15,14))),(13,12)),(11,(((((34,33),(44,32)),(45,27)),(23,(31,((25,24),(22,((30,29),(21,20))))))),((42,41),(26,(((40,39),(36,35)),((38,37),8)))))))))),(5,(7,((4,2),3)))),1);
   tree tree_1136 [p = 0.000, P = 0.668] = [&W 0.000333] (6,((43,(9,(10,((((17,(28,16)),((19,18),(15,14))),(13,12)),(11,(((((34,33),(44,32)),(45,27)),(23,(31,((25,24),(22,((30,29),(21,20))))))),((42,41),(26,((38,37),(((40,39),(36,35)),8)))))))))),(5,((4,2),(7,3)))),1);
   tree tree_1137 [p = 0.000, P = 0.668] = [&W 0.000333] (6,((43,((10,9),((((17,(28,16)),((19,18),(15,14))),(13,12)),(11,(((((34,33),(44,32)),(45,27)),(23,(31,((25,24),(22,((30,29),(21,20))))))),((42,41),(26,((38,37),(((40,39),(36,35)),8))))))))),(5,((4,2),(7,3)))),1);
   tree tree_1138 [p = 0.000, P = 0.669] = [&W 0.000333] (6,((43,(10,(9,((((28,(17,16)),((19,18),(15,14))),(13,12)),(11,(((((34,33),(44,32)),(45,27)),((31,23),((25,24),(22,((30,29),(21,20)))))),((42,41),(26,(((40,39),(36,35)),((38,37),8)))))))))),(5,(7,((4,2),3)))),1);
   tree tree_1139 [p = 0.000, P = 0.669] = [&W 0.000333] (6,((43,(10,(9,(((((28,17),16),((19,18),(15,14))),(13,12)),(11,((42,41),(((((34,33),(44,32)),(45,27)),(23,(31,((25,24),(22,((30,29),(21,20))))))),(26,((38,37),(((40,39),(36,35)),8)))))))))),(5,(7,((4,2),3)))),1);
   tree tree_1140 [p = 0.000, P = 0.669] = [&W 0.000333] (6,((43,(9,(10,(((15,((17,(28,16)),((19,18),14))),(13,12)),(11,((42,41),(((((34,33),(44,32)),(45,27)),(23,(31,((25,24),(22,((30,29),(21,20))))))),(26,((38,37),(((40,39),(36,35)),8)))))))))),(5,((4,2),(7,3)))),1);
   tree tree_1141 [p = 0.000, P = 0.670] = [&W 0.000333] (6,((43,(9,(10,((((17,((19,18),(28,16))),(15,14)),(13,12)),(11,(((((34,33),(44,32)),(45,27)),(31,(23,((25,24),(22,((30,29),(21,20))))))),((42,41),(26,((38,37),(((40,39),(36,35)),8)))))))))),(5,(((7,4),2),3))),1);
   tree tree_1142 [p = 0.000, P = 0.670] = [&W 0.000333] (6,((43,(10,(9,(((((19,18),(17,(28,16))),(15,14)),(13,12)),(11,(((((34,33),(44,32)),(45,27)),((31,23),((25,24),(22,((30,29),(21,20)))))),((42,41),(26,((38,37),(((40,39),(36,35)),8)))))))))),(5,(7,((4,2),3)))),1);
   tree tree_1143 [p = 0.000, P = 0.670] = [&W 0.000333] (6,((43,(9,((13,12),(10,((((19,18),(17,(28,16))),(15,14)),(11,(31,((42,41),(((((34,33),(44,32)),(45,27)),((25,24),(22,((30,29),(21,20))))),(23,(26,(((40,39),(36,35)),((38,37),8))))))))))))),(5,((4,2),(7,3)))),1);
   tree tree_1144 [p = 0.000, P = 0.671] = [&W 0.000333] (6,((43,(9,(((((19,18),(28,(17,16))),(15,14)),(13,12)),(10,(11,((42,41),(((((34,33),(44,32)),(45,27)),(23,(31,((25,24),(22,((30,29),(21,20))))))),(26,(((40,39),(36,35)),((38,37),8)))))))))),(5,((4,2),(7,3)))),1);
   tree tree_1145 [p = 0.000, P = 0.671] = [&W 0.000333] (6,((43,(10,(9,(((((19,18),(17,(28,16))),(15,14)),(13,12)),(11,((((44,((34,33),32)),(45,27)),(23,(31,((25,24),(22,((30,29),(21,20))))))),((42,41),(26,((38,37),(((40,39),(36,35)),8)))))))))),(5,(7,((4,2),3)))),1);
   tree tree_1146 [p = 0.000, P = 0.671] = [&W 0.000333] (6,((43,(10,(9,((((28,(17,16)),((19,18),(15,14))),(13,12)),(11,(((((34,33),(44,32)),(45,27)),(31,(23,((25,24),(22,((30,29),(21,20))))))),((42,41),(26,(((40,39),(36,35)),((38,37),8)))))))))),(5,(7,((4,2),3)))),1);
   tree tree_1147 [p = 0.000, P = 0.672] = [&W 0.000333] (6,((43,(10,(9,(((((19,18),(17,(28,16))),(15,14)),(13,12)),(11,(((((34,33),(44,32)),(45,27)),(23,((31,24),((25,22),((30,29),(21,20)))))),((42,41),(26,((38,37),(((40,39),(36,35)),8)))))))))),(5,(7,((4,2),3)))),1);
   tree tree_1148 [p = 0.000, P = 0.672] = [&W 0.000333] (6,((43,(9,(10,((((17,((19,18),(28,16))),(15,14)),(13,12)),(11,((42,41),(((((34,33),(44,32)),(45,27)),(31,(23,((25,24),(22,((30,29),(21,20))))))),(26,((38,37),(((40,39),(36,35)),8)))))))))),(5,((4,2),(7,3)))),1);
   tree tree_1149 [p = 0.000, P = 0.672] = [&W 0.000333] (6,((43,(10,(9,(((((19,18),(17,(28,16))),(15,14)),(13,12)),(11,(((((34,33),(44,32)),(45,27)),(23,(31,((25,((30,29),24)),(22,(21,20)))))),((42,41),(26,(((40,39),(36,35)),((38,37),8)))))))))),(5,(7,((4,2),3)))),1);
   tree tree_1150 [p = 0.000, P = 0.673] = [&W 0.000333] (6,((43,(10,(9,(((((19,18),(17,(28,16))),(15,14)),(13,12)),(11,((42,41),(((((34,33),(44,32)),(45,27)),((31,23),((25,24),(22,((30,29),(21,20)))))),(26,(((40,39),(36,35)),((38,37),8)))))))))),(5,(7,((4,2),3)))),1);
   tree tree_1151 [p = 0.000, P = 0.673] = [&W 0.000333] (6,((43,(9,(10,((((17,(28,16)),((19,18),(15,14))),(13,12)),(11,(((((34,33),(44,32)),(45,27)),(31,(23,((25,24),(22,((30,29),(21,20))))))),((42,41),(26,(((40,39),(36,35)),((38,37),8)))))))))),(5,((4,2),(7,3)))),1);
   tree tree_1152 [p = 0.000, P = 0.673] = [&W 0.000333] (6,((43,(10,(9,(((((19,18),(17,(28,16))),(15,14)),(13,12)),(11,((42,41),(((((34,33),(44,32)),(45,27)),(31,(23,((25,24),(22,((30,29),(21,20))))))),(26,((38,37),(((40,39),(36,35)),8)))))))))),(5,(7,((4,2),3)))),1);
   tree tree_1153 [p = 0.000, P = 0.674] = [&W 0.000333] (6,((43,(9,(10,((((17,((19,18),(28,16))),(15,14)),(13,12)),(11,(((((34,33),(44,32)),(45,27)),(23,(31,((25,24),((30,29),(22,(21,20))))))),((42,41),(26,(((40,39),(36,35)),((38,37),8)))))))))),(5,((4,2),(7,3)))),1);
   tree tree_1154 [p = 0.000, P = 0.674] = [&W 0.000333] (6,((43,(9,(10,(((((19,18),(17,(28,16))),(15,14)),(13,12)),(11,(((((34,33),(44,32)),(45,27)),(31,(23,((25,24),(22,((30,29),(21,20))))))),((42,41),(26,(((40,39),(36,35)),((38,37),8)))))))))),(5,((4,2),(7,3)))),1);
   tree tree_1155 [p = 0.000, P = 0.674] = [&W 0.000333] (6,((43,(9,(10,(((((19,18),(17,(28,16))),(15,14)),(13,12)),(11,((42,41),(((((34,33),(44,32)),(45,27)),(31,(23,((25,24),(22,((30,29),(21,20))))))),(26,((38,37),(((40,39),(36,35)),8)))))))))),(5,((4,2),(7,3)))),1);
   tree tree_1156 [p = 0.000, P = 0.675] = [&W 0.000333] (6,((43,((10,9),(((((19,18),(17,(28,16))),(15,14)),(13,12)),(11,(((((34,33),(44,32)),(45,27)),(23,(31,(((30,29),24),(25,(22,(21,20))))))),((42,41),(26,(((40,39),(36,35)),((38,37),8))))))))),(5,(7,((4,2),3)))),1);
   tree tree_1157 [p = 0.000, P = 0.675] = [&W 0.000333] (6,((43,(9,(10,(((((19,18),(17,(28,16))),(15,14)),(13,12)),(11,(((((34,33),(44,32)),(45,27)),(23,(((31,24),(25,22)),((30,29),(21,20))))),((42,41),(26,(((40,39),(36,35)),((38,37),8)))))))))),(5,((4,2),(7,3)))),1);
   tree tree_1158 [p = 0.000, P = 0.675] = [&W 0.000333] (6,((43,(9,(10,((((17,(28,16)),((19,18),(15,14))),(13,12)),(11,(((((34,33),(44,32)),(45,27)),(31,(23,((25,24),(22,((30,29),(21,20))))))),((42,41),(26,((38,37),(((40,39),(36,35)),8)))))))))),(5,((4,2),(7,3)))),1);
   tree tree_1159 [p = 0.000, P = 0.676] = [&W 0.000333] (6,((43,(9,(((((19,18),(28,(17,16))),(15,14)),(13,12)),(10,(11,((42,41),(((((34,33),(44,32)),(45,27)),((31,23),((25,24),(22,((30,29),(21,20)))))),(26,(((40,39),(36,35)),((38,37),8)))))))))),(5,((4,2),(7,3)))),1);
   tree tree_1160 [p = 0.000, P = 0.676] = [&W 0.000333] (6,((43,(9,(10,(((((19,18),(17,(28,16))),(15,14)),(13,12)),(11,((42,41),(((((34,33),(44,32)),(45,27)),(23,(31,((25,24),(22,((30,29),(21,20))))))),(26,(((40,39),(36,35)),((38,37),8)))))))))),(5,((4,2),(7,3)))),1);
   tree tree_1161 [p = 0.000, P = 0.676] = [&W 0.000333] (6,((43,((10,9),(((((19,18),(17,(28,16))),(15,14)),(13,12)),(11,((23,((((34,33),(44,32)),(45,27)),(31,((25,24),((30,29),(22,(21,20))))))),((42,41),(26,(((40,39),(36,35)),((38,37),8))))))))),(5,(7,((4,2),3)))),1);
   tree tree_1162 [p = 0.000, P = 0.677] = [&W 0.000333] (6,((43,(9,(10,(((((19,18),(17,(28,16))),(15,14)),(13,12)),(11,((42,41),(((((34,33),(44,32)),(45,27)),(23,(31,((25,24),(22,((30,29),(21,20))))))),(26,(((40,39),(36,35)),(37,(38,8))))))))))),(5,((4,2),(7,3)))),1);
   tree tree_1163 [p = 0.000, P = 0.677] = [&W 0.000333] (6,((43,((10,9),((((28,16),((19,18),(17,(15,14)))),(13,12)),(11,((42,41),(((((34,33),(44,32)),(45,27)),((31,23),((25,24),(22,((30,29),(21,20)))))),(26,((38,37),(((40,39),(36,35)),8))))))))),(5,(7,((4,2),3)))),1);
   tree tree_1164 [p = 0.000, P = 0.677] = [&W 0.000333] (6,((43,((10,9),(((16,(((28,(19,18)),17),(15,14))),(13,12)),(11,(((((34,33),(44,32)),(45,27)),(23,(31,((25,24),(22,((30,29),(21,20))))))),((42,41),(26,(((40,39),(36,35)),((38,37),8))))))))),(5,(7,((4,2),3)))),1);
   tree tree_1165 [p = 0.000, P = 0.678] = [&W 0.000333] (6,((43,(9,(10,(((((19,18),(17,(28,16))),(15,14)),(13,12)),(11,(((((34,33),(44,32)),(45,27)),(31,(23,((25,24),(22,((30,29),(21,20))))))),((42,41),(26,((38,37),(((40,39),(36,35)),8)))))))))),(5,((4,2),(7,3)))),1);
   tree tree_1166 [p = 0.000, P = 0.678] = [&W 0.000333] (6,((43,(9,(10,(((((28,17),16),((19,18),(15,14))),(13,12)),(11,(((((34,33),(44,32)),(45,27)),(31,(23,((25,24),(22,((30,29),(21,20))))))),((42,41),(26,((38,37),(((40,39),(36,35)),8)))))))))),(5,((4,2),(7,3)))),1);
   tree tree_1167 [p = 0.000, P = 0.678] = [&W 0.000333] (6,((43,((10,9),(((((19,18),(28,(17,16))),(15,14)),(13,12)),(11,(((((34,33),(44,32)),(45,27)),(23,(31,((25,24),(22,((30,29),(21,20))))))),((42,41),(26,(((40,39),(36,35)),(37,(38,8)))))))))),(5,(7,((4,2),3)))),1);
   tree tree_1168 [p = 0.000, P = 0.679] = [&W 0.000333] (6,((43,((10,9),(((((19,18),(17,(28,16))),(15,14)),(13,12)),(11,((23,(31,((((34,33),(44,32)),(45,27)),((25,24),((30,29),(22,(21,20))))))),((42,41),(26,(((40,39),(36,35)),((38,37),8))))))))),(5,(7,((4,2),3)))),1);
   tree tree_1169 [p = 0.000, P = 0.679] = [&W 0.000333] (6,((43,(10,(9,((((17,((19,18),(28,16))),(15,14)),(13,12)),(11,((23,((((34,33),(44,32)),(45,27)),(31,((25,24),(22,((30,29),(21,20))))))),(26,((42,41),(((40,39),(36,35)),((38,37),8)))))))))),(5,(7,((4,2),3)))),1);
   tree tree_1170 [p = 0.000, P = 0.679] = [&W 0.000333] (6,((43,(9,(10,(((((28,17),16),((19,18),(15,14))),(13,12)),(11,((42,41),(((((34,33),(44,32)),(45,27)),((31,23),((25,24),(22,((30,29),(21,20)))))),(26,((38,37),(((40,39),(36,35)),8)))))))))),(5,((4,2),(7,3)))),1);
   tree tree_1171 [p = 0.000, P = 0.680] = [&W 0.000333] (6,((43,(9,(10,(((((19,18),((28,17),16)),(15,14)),(13,12)),(11,((42,41),(((((34,33),(44,32)),(45,27)),(23,(31,((25,24),(22,((30,29),(21,20))))))),(26,((38,37),(((40,39),(36,35)),8)))))))))),(5,(7,((4,2),3)))),1);
   tree tree_1172 [p = 0.000, P = 0.680] = [&W 0.000333] (6,((43,((10,9),((((19,18),((17,(28,16)),(15,14))),(13,12)),(11,(((((34,33),(44,32)),(45,27)),(23,(31,((25,24),(22,((30,29),(21,20))))))),((42,41),(26,((38,37),(((40,39),(36,35)),8))))))))),(5,(7,((4,2),3)))),1);
   tree tree_1173 [p = 0.000, P = 0.680] = [&W 0.000333] (6,((43,(9,(10,((((28,(17,16)),((19,18),(15,14))),(13,12)),(11,(((((34,33),(44,32)),(45,27)),(31,(23,((25,24),((30,29),(22,(21,20))))))),((42,41),(26,(((40,39),(36,35)),(37,(38,8))))))))))),(5,((4,2),(7,3)))),1);
   tree tree_1174 [p = 0.000, P = 0.681] = [&W 0.000333] (6,((43,(9,(10,((((28,(17,16)),((19,18),(15,14))),(13,12)),(11,(((((34,33),(44,32)),(45,27)),(23,(31,((25,24),(22,((30,29),(21,20))))))),((42,41),(26,(((40,39),(36,35)),((38,37),8)))))))))),(5,((4,2),(7,3)))),1);
   tree tree_1175 [p = 0.000, P = 0.681] = [&W 0.000333] (6,((43,(10,(9,((((17,((19,18),(28,16))),(15,14)),(13,12)),(11,(((((34,33),(44,32)),(45,27)),(23,(31,((25,24),((30,29),(22,(21,20))))))),((42,41),(26,((38,37),(((40,39),(36,35)),8)))))))))),(5,(7,((4,2),3)))),1);
   tree tree_1176 [p = 0.000, P = 0.681] = [&W 0.000333] (6,((43,(10,(9,((((((19,18),(28,17)),16),(15,14)),(13,12)),(11,(((((34,33),(44,32)),(45,27)),(23,((25,24),(31,(22,((30,29),(21,20))))))),((42,41),(26,((38,37),(((40,39),(36,35)),8)))))))))),(5,(7,((4,2),3)))),1);
   tree tree_1177 [p = 0.000, P = 0.682] = [&W 0.000333] (6,((43,(9,(10,(((((28,17),16),((19,18),(15,14))),(13,12)),(11,((42,41),(((((34,33),(44,32)),(45,27)),(23,((25,24),(22,((30,29),(21,20)))))),(31,(26,((38,37),(((40,39),(36,35)),8))))))))))),(5,((4,2),(7,3)))),1);
   tree tree_1178 [p = 0.000, P = 0.682] = [&W 0.000333] (6,((43,(10,(9,((((17,((19,18),(28,16))),(15,14)),(13,12)),(11,(((((34,33),(44,32)),(45,27)),(23,(31,((25,24),(22,((30,29),(21,20))))))),((42,41),(26,(((40,39),(36,35)),((38,37),8)))))))))),(5,(7,((4,2),3)))),1);
   tree tree_1179 [p = 0.000, P = 0.682] = [&W 0.000333] (6,((43,((10,9),((((17,((19,18),(28,16))),(15,14)),(13,12)),(11,(((((34,33),(44,32)),(45,27)),(23,(31,((25,24),(22,((30,29),(21,20))))))),((42,41),(26,((38,37),(((40,39),(36,35)),8))))))))),(5,((7,4),(2,3)))),1);
   tree tree_1180 [p = 0.000, P = 0.683] = [&W 0.000333] (6,((43,((10,9),((((((19,18),(28,17)),16),(15,14)),(13,12)),(11,((42,41),(((((34,33),(44,32)),(45,27)),(23,((31,24),(25,((30,29),(22,(21,20))))))),(26,((38,37),(((40,39),(36,35)),8))))))))),(5,((7,4),(2,3)))),1);
   tree tree_1181 [p = 0.000, P = 0.683] = [&W 0.000333] (6,((43,((10,9),((((17,(28,16)),((19,18),(15,14))),(13,12)),(11,(((((34,33),(44,32)),(45,27)),(31,((23,22),((25,24),((30,29),(21,20)))))),((42,41),(26,(((40,39),(36,35)),((38,37),8))))))))),(5,((7,4),(2,3)))),1);
   tree tree_1182 [p = 0.000, P = 0.683] = [&W 0.000333] (6,((43,((10,9),((((17,(28,16)),((19,18),(15,14))),(13,12)),(11,(((((34,33),(44,32)),(45,27)),(31,(23,((25,24),(22,((30,29),(21,20))))))),((42,41),(26,((38,37),(((40,39),(36,35)),8))))))))),(5,((7,4),(2,3)))),1);
   tree tree_1183 [p = 0.000, P = 0.684] = [&W 0.000333] (6,((43,((10,9),(((((28,17),16),((19,18),(15,14))),(13,12)),(11,(((((34,33),(44,32)),(45,27)),(23,(31,((25,24),(22,((30,29),(21,20))))))),((42,41),(26,((38,37),(((40,39),(36,35)),8))))))))),(5,((7,4),(2,3)))),1);
   tree tree_1184 [p = 0.000, P = 0.684] = [&W 0.000333] (6,((43,((10,9),((((17,(28,16)),((19,18),(15,14))),(13,12)),(11,((23,((((34,33),(44,32)),(45,27)),(31,((25,24),((30,29),(22,(21,20))))))),((42,41),(26,(((40,39),(36,35)),((38,37),8))))))))),(5,((7,4),(2,3)))),1);
   tree tree_1185 [p = 0.000, P = 0.684] = [&W 0.000333] (6,((43,((10,9),((((17,(28,16)),((19,18),(15,14))),(13,12)),(11,(((((34,33),(44,32)),(45,27)),(23,(31,((25,24),(22,((30,29),(21,20))))))),((42,41),(26,(((40,39),(36,35)),((38,37),8))))))))),(5,((7,4),(2,3)))),1);
   tree tree_1186 [p = 0.000, P = 0.685] = [&W 0.000333] (6,((43,((10,9),(((15,(((19,18),(17,(28,16))),14)),(13,12)),(11,(((((34,33),(44,32)),(45,27)),(23,(31,((25,24),(22,((30,29),(21,20))))))),((42,41),(26,((38,37),(((40,39),(36,35)),8))))))))),(5,((7,4),(2,3)))),1);
   tree tree_1187 [p = 0.000, P = 0.685] = [&W 0.000333] (6,((43,((10,9),(((((19,18),(28,16)),((17,15),14)),(13,12)),(11,(((((34,33),(44,32)),(45,27)),(23,(31,((25,24),(22,((30,29),(21,20))))))),((42,41),(26,(((40,39),(36,35)),((38,37),8))))))))),(5,((7,4),(2,3)))),1);
   tree tree_1188 [p = 0.000, P = 0.685] = [&W 0.000333] (6,((43,((10,9),(((15,(((19,18),(28,(17,16))),14)),(13,12)),(11,(((((34,33),(44,32)),(45,27)),(23,(31,((25,24),(22,((30,29),(21,20))))))),((42,41),(26,((38,37),(((40,39),(36,35)),8))))))))),(5,((7,4),(2,3)))),1);
   tree tree_1189 [p = 0.000, P = 0.686] = [&W 0.000333] (6,((43,((10,9),(((15,((17,(28,16)),((19,18),14))),(13,12)),(11,((42,41),(((((34,33),(44,32)),(45,27)),(23,(31,((25,24),(22,((30,29),(21,20))))))),(26,(((40,39),(36,35)),((38,37),8))))))))),(5,((7,4),(2,3)))),1);
   tree tree_1190 [p = 0.000, P = 0.686] = [&W 0.000333] (6,((43,((10,9),((((17,((28,(19,18)),16)),(15,14)),(13,12)),(11,((42,41),(((((34,33),(44,32)),(45,27)),((31,23),((25,24),(22,((30,29),(21,20)))))),(26,((38,37),(((40,39),(36,35)),8))))))))),(5,((7,4),(2,3)))),1);
   tree tree_1191 [p = 0.000, P = 0.686] = [&W 0.000333] (6,((43,((10,9),((((17,(28,16)),(15,((19,18),14))),(13,12)),(11,(((((34,33),(44,32)),(45,27)),((31,23),((25,24),((30,29),(22,(21,20)))))),((42,41),(26,(((40,39),(36,35)),((38,37),8))))))))),(5,((7,4),(2,3)))),1);
   tree tree_1192 [p = 0.000, P = 0.687] = [&W 0.000333] (6,((43,(9,(10,(((((19,18),(17,(28,16))),(15,14)),(13,12)),(11,((42,41),(((((34,33),(44,32)),(45,27)),(23,(31,((25,24),((30,29),(22,(21,20))))))),(26,(((40,39),(36,35)),((38,37),8)))))))))),(5,((7,4),(2,3)))),1);
   tree tree_1193 [p = 0.000, P = 0.687] = [&W 0.000333] (6,((43,((10,9),((((17,(28,16)),((19,18),(15,14))),(13,12)),(11,(((((34,33),(44,32)),(45,27)),(31,(23,((25,24),((30,29),(22,(21,20))))))),((42,41),(26,((38,37),(((40,39),(36,35)),8))))))))),(5,((7,4),(2,3)))),1);
   tree tree_1194 [p = 0.000, P = 0.687] = [&W 0.000333] (6,((43,((10,9),(((((19,18),(17,(28,16))),(15,14)),(13,12)),(11,((42,41),(((((34,33),(44,32)),(45,27)),((31,23),((25,24),(22,((30,29),(21,20)))))),(26,(((40,39),(36,35)),((38,37),8))))))))),(5,((7,4),(2,3)))),1);
   tree tree_1195 [p = 0.000, P = 0.688] = [&W 0.000333] (6,((43,(9,(10,(((((19,18),(17,(28,16))),(15,14)),(13,12)),(11,(((((44,(34,33)),32),(45,27)),((31,23),((25,24),(22,((30,29),(21,20)))))),((42,41),(26,((38,37),(((40,39),(36,35)),8)))))))))),(5,(4,(2,(7,3))))),1);
   tree tree_1196 [p = 0.000, P = 0.688] = [&W 0.000333] (6,((43,(9,(10,(((((19,18),(28,(17,16))),(15,14)),(13,12)),(11,((42,41),(((((34,33),(44,32)),(45,27)),(23,(31,((25,24),(22,((30,29),(21,20))))))),(26,(((40,39),(36,35)),((38,37),8)))))))))),(5,(4,(2,(7,3))))),1);
   tree tree_1197 [p = 0.000, P = 0.688] = [&W 0.000333] (6,((43,((10,9),(((((19,18),(17,(28,16))),(15,14)),(13,12)),(11,((42,41),(((((34,33),(44,32)),(45,27)),(23,(31,((25,24),(22,((30,29),(21,20))))))),(26,(((40,39),(36,35)),((38,37),8))))))))),(5,((7,4),(2,3)))),1);
   tree tree_1198 [p = 0.000, P = 0.689] = [&W 0.000333] (6,((43,((10,9),(((((19,18),((28,17),16)),(15,14)),(13,12)),(11,(((((34,33),(44,32)),(45,27)),(31,(23,((25,24),(22,((30,29),(21,20))))))),((42,41),(26,((38,37),(((40,39),(36,35)),8))))))))),(5,((7,4),(2,3)))),1);
   tree tree_1199 [p = 0.000, P = 0.689] = [&W 0.000333] (6,((43,((10,9),(((((19,18),(17,(28,16))),(15,14)),(13,12)),(11,(((((34,33),(44,32)),(45,27)),(31,(23,((25,24),((30,29),(22,(21,20))))))),((42,41),(26,((38,37),(((40,39),(36,35)),8))))))))),(5,((7,4),(2,3)))),1);
   tree tree_1200 [p = 0.000, P = 0.689] = [&W 0.000333] (6,((43,((10,9),(((((19,18),(17,(28,16))),(15,14)),(13,12)),(11,(((((34,33),(44,32)),(45,27)),((31,23),((25,24),(22,((30,29),(21,20)))))),((42,41),(26,((38,37),(((40,39),(36,35)),8))))))))),(5,((7,4),(2,3)))),1);
   tree tree_1201 [p = 0.000, P = 0.690] = [&W 0.000333] (6,((43,((10,9),(((((19,18),(17,(28,16))),(15,14)),(13,12)),(11,(((42,41),23),((31,(((44,((34,33),32)),(45,27)),((25,24),(22,((30,29),(21,20)))))),(26,((38,37),(((40,39),(36,35)),8))))))))),(5,((7,4),(2,3)))),1);
   tree tree_1202 [p = 0.000, P = 0.690] = [&W 0.000333] (6,((43,((10,9),((((17,(28,16)),((19,18),(15,14))),(13,12)),(11,(((((34,33),(44,32)),(45,27)),(31,(23,((25,24),((30,29),(22,(21,20))))))),((42,41),(26,(((40,39),(36,35)),((38,37),8))))))))),(5,((7,4),(2,3)))),1);
   tree tree_1203 [p = 0.000, P = 0.690] = [&W 0.000333] (6,((43,((10,9),((((17,(28,16)),((19,18),(15,14))),(13,12)),(11,(((31,23),((25,24),(22,((30,29),(21,20))))),((((34,33),(44,32)),(45,27)),((42,41),(26,((38,37),(((40,39),(36,35)),8)))))))))),(5,((7,4),(2,3)))),1);
   tree tree_1204 [p = 0.000, P = 0.691] = [&W 0.000333] (6,((43,((10,9),(((((19,18),(17,(28,16))),(15,14)),(13,12)),(11,((42,41),(23,(((((34,33),(44,32)),(45,27)),((25,24),(((30,29),22),(21,20)))),(26,(31,(((40,39),(36,35)),((38,37),8))))))))))),(5,((7,4),(2,3)))),1);
   tree tree_1205 [p = 0.000, P = 0.691] = [&W 0.000333] (6,((43,((10,9),((((17,(28,16)),(15,((19,18),14))),(13,12)),(11,((42,41),(((((34,33),(44,32)),(45,27)),(23,(31,((25,24),(22,((30,29),(21,20))))))),(26,((38,37),(((40,39),(36,35)),8))))))))),(5,((7,4),(2,3)))),1);
   tree tree_1206 [p = 0.000, P = 0.691] = [&W 0.000333] (6,((43,((10,9),((((17,(28,16)),((19,18),(15,14))),(13,12)),(11,((42,41),(((((34,33),(44,32)),(45,27)),(23,((((30,29),24),(25,22)),(31,(21,20))))),(26,(((40,39),(36,35)),((38,37),8))))))))),(5,((7,4),(2,3)))),1);
   tree tree_1207 [p = 0.000, P = 0.692] = [&W 0.000333] (6,((43,((10,9),(((((19,18),(17,(28,16))),(15,14)),(13,12)),(11,(((((34,33),(44,32)),(45,27)),((25,24),(22,((30,29),(21,20))))),((31,23),((42,41),(26,(((40,39),(36,35)),((38,37),8)))))))))),(5,((7,4),(2,3)))),1);
   tree tree_1208 [p = 0.000, P = 0.692] = [&W 0.000333] (6,((43,(9,(10,(((16,(((28,(19,18)),17),(15,14))),(13,12)),(11,((42,41),(((((34,33),(44,32)),(45,27)),(23,(31,((25,24),(22,((30,29),(21,20))))))),(26,(((40,39),(36,35)),((38,37),8)))))))))),(5,((7,4),(2,3)))),1);
   tree tree_1209 [p = 0.000, P = 0.692] = [&W 0.000333] (6,((43,(9,(10,((((17,(28,16)),((19,18),(15,14))),(13,12)),(11,((42,41),(((((34,33),(44,32)),(45,27)),((31,23),(((25,24),22),((30,29),(21,20))))),(26,((38,37),(((40,39),(36,35)),8)))))))))),(5,((7,4),(2,3)))),1);
   tree tree_1210 [p = 0.000, P = 0.693] = [&W 0.000333] (6,((43,(9,(10,((((17,(28,16)),((19,18),(15,14))),(13,12)),(11,(((((34,33),(44,32)),(45,27)),((31,23),((25,24),(22,((30,29),(21,20)))))),((42,41),(26,(((40,39),(36,35)),((38,37),8)))))))))),(5,((7,4),(2,3)))),1);
   tree tree_1211 [p = 0.000, P = 0.693] = [&W 0.000333] (6,((43,(9,(10,((((17,((19,18),(28,16))),(15,14)),(13,12)),(11,((42,41),(((((34,33),(44,32)),(45,27)),(23,(31,((25,24),(22,((30,29),(21,20))))))),(26,((38,37),(((40,39),(36,35)),8)))))))))),(5,((7,4),(2,3)))),1);
   tree tree_1212 [p = 0.000, P = 0.693] = [&W 0.000333] (6,((43,(9,(10,((((17,(28,16)),((19,18),(15,14))),(13,12)),(11,(((((44,(34,33)),32),(45,27)),(23,(31,((25,24),(22,((30,29),(21,20))))))),((42,41),(26,((38,37),(((40,39),(36,35)),8)))))))))),(5,((7,4),(2,3)))),1);
   tree tree_1213 [p = 0.000, P = 0.694] = [&W 0.000333] (6,((43,(9,(10,(((15,((17,(28,16)),((19,18),14))),(13,12)),(11,(((((34,33),(44,32)),(45,27)),((31,23),((25,24),(22,((30,29),(21,20)))))),((42,41),(26,((38,37),(((40,39),(36,35)),8)))))))))),(5,((7,4),(2,3)))),1);
   tree tree_1214 [p = 0.000, P = 0.694] = [&W 0.000333] (6,((43,(9,(10,((((17,((19,18),(28,16))),(15,14)),(13,12)),(11,((42,41),(((((34,33),(44,32)),(45,27)),(31,((25,24),(23,(22,((30,29),(21,20))))))),(26,((38,37),(((40,39),(36,35)),8)))))))))),(5,((7,4),(2,3)))),1);
   tree tree_1215 [p = 0.000, P = 0.694] = [&W 0.000333] (6,((43,(9,(10,((((17,(28,16)),((19,18),(15,14))),(13,12)),(11,((42,41),(((((34,33),(44,32)),(45,27)),(23,(31,((25,24),(22,((30,29),(21,20))))))),(26,((38,37),(((40,39),(36,35)),8)))))))))),(5,((7,4),(2,3)))),1);
   tree tree_1216 [p = 0.000, P = 0.695] = [&W 0.000333] (6,((43,(9,(((((19,18),(17,(28,16))),(15,14)),(13,12)),(10,(11,((42,41),(((((34,33),(44,32)),(45,27)),(23,(31,((25,24),((30,29),(22,(21,20))))))),(26,((38,37),(((40,39),(36,35)),8)))))))))),(5,((7,4),(2,3)))),1);
   tree tree_1217 [p = 0.000, P = 0.695] = [&W 0.000333] (6,((43,(9,(((((19,18),(28,(17,16))),(15,14)),(13,12)),(10,(11,((42,41),(((((34,33),(44,32)),(45,27)),(23,(31,((25,24),(22,((30,29),(21,20))))))),(26,((38,37),(((40,39),(36,35)),8)))))))))),(5,((7,4),(2,3)))),1);
   tree tree_1218 [p = 0.000, P = 0.695] = [&W 0.000333] (6,((43,(9,(((15,(((19,18),((28,17),16)),14)),(13,12)),(10,(11,((42,41),(((((34,33),(44,32)),(45,27)),(31,(23,((25,24),(22,((30,29),(21,20))))))),(26,((38,37),(((40,39),(36,35)),8)))))))))),(5,((7,4),(2,3)))),1);
   tree tree_1219 [p = 0.000, P = 0.696] = [&W 0.000333] (6,((43,(9,(10,((13,(((17,(28,16)),((19,18),(15,14))),12)),(11,(((((34,33),(44,32)),(45,27)),(23,(31,((25,24),(22,((30,29),(21,20))))))),((42,41),(26,((38,37),(((40,39),(36,35)),8)))))))))),(5,((7,4),(2,3)))),1);
   tree tree_1220 [p = 0.000, P = 0.696] = [&W 0.000333] (6,((43,(9,(10,((((17,(28,16)),(15,((19,18),14))),(13,12)),(11,((42,41),(((((34,33),(44,32)),(45,27)),(23,(31,((25,24),(22,((30,29),(21,20))))))),(26,((38,37),(((40,39),(36,35)),8)))))))))),(5,((7,4),(2,3)))),1);
   tree tree_1221 [p = 0.000, P = 0.696] = [&W 0.000333] (6,((43,(9,(10,((((17,(28,16)),(15,((19,18),14))),(13,12)),(11,(((((34,33),(44,32)),(45,27)),(23,(31,((25,24),(22,((30,29),(21,20))))))),((42,41),(26,(((40,39),(36,35)),((38,37),8)))))))))),(5,((7,4),(2,3)))),1);
   tree tree_1222 [p = 0.000, P = 0.697] = [&W 0.000333] (6,((43,(9,(((((28,(19,18)),(17,16)),(15,14)),(13,12)),(10,(11,((42,41),(((((34,33),(44,32)),(45,27)),(23,(31,((25,24),(22,((30,29),(21,20))))))),(26,((38,37),(((40,39),(36,35)),8)))))))))),(5,((7,4),(2,3)))),1);
   tree tree_1223 [p = 0.000, P = 0.697] = [&W 0.000333] (6,((43,(10,(9,(((((19,18),(17,(28,16))),(15,14)),(13,12)),(11,((23,(31,((((34,33),(44,32)),(45,27)),(25,(24,((30,29),(22,(21,20)))))))),((42,41),(26,(((40,39),(36,35)),((38,37),8)))))))))),(5,(4,(2,(7,3))))),1);
   tree tree_1224 [p = 0.000, P = 0.697] = [&W 0.000333] (6,((43,(9,(10,(((((19,18),(28,(17,16))),(15,14)),(13,12)),(11,(((((34,33),(44,32)),(45,27)),(23,(31,((25,24),(22,((30,29),(21,20))))))),((42,41),(26,((38,37),(((40,39),(36,35)),8)))))))))),(5,((7,4),(2,3)))),1);
   tree tree_1225 [p = 0.000, P = 0.698] = [&W 0.000333] (6,((43,(9,(10,(((((19,18),((28,17),16)),(15,14)),(13,12)),(11,((((44,((34,33),32)),(45,27)),(23,(31,((25,24),(22,((30,29),(21,20))))))),((42,41),(26,((38,37),(((40,39),(36,35)),8)))))))))),(5,((7,4),(2,3)))),1);
   tree tree_1226 [p = 0.000, P = 0.698] = [&W 0.000333] (6,((43,(9,(10,(((((19,18),(17,(28,16))),(15,14)),(13,12)),(11,(((((34,33),(44,32)),(45,27)),(23,(31,((25,24),((30,29),(22,(21,20))))))),((42,41),(26,((38,37),(((40,39),(36,35)),8)))))))))),(5,((7,4),(2,3)))),1);
   tree tree_1227 [p = 0.000, P = 0.698] = [&W 0.000333] (6,((43,(9,(10,(((((19,18),(28,(17,16))),(15,14)),(13,12)),(11,(((((34,33),(44,32)),(45,27)),(23,(31,((25,24),((30,29),(22,(21,20))))))),((42,41),(26,((38,37),(((40,39),(36,35)),8)))))))))),(5,((7,4),(2,3)))),1);
   tree tree_1228 [p = 0.000, P = 0.699] = [&W 0.000333] (6,((43,((((((19,18),((28,17),16)),(15,14)),(13,12)),(10,9)),(11,(((((34,33),(44,32)),(45,27)),(23,(31,((25,22),(((30,29),24),(21,20)))))),((42,41),(26,((38,37),(((40,39),(36,35)),8)))))))),(5,((7,4),(2,3)))),1);
   tree tree_1229 [p = 0.000, P = 0.699] = [&W 0.000333] (6,((43,(9,(10,(((((28,(19,18)),(17,16)),(15,14)),(13,12)),(11,((42,41),(((((34,33),(44,32)),(45,27)),(23,(31,((25,24),(22,((30,29),(21,20))))))),(26,((38,37),(((40,39),(36,35)),8)))))))))),(5,((7,4),(2,3)))),1);
   tree tree_1230 [p = 0.000, P = 0.699] = [&W 0.000333] (6,((43,(9,(10,(((((19,18),(28,(17,16))),(15,14)),(13,12)),(11,((42,41),((((44,((34,33),32)),(45,27)),(23,(31,((25,24),(22,((30,29),(21,20))))))),(26,(((40,39),(36,35)),((38,37),8)))))))))),(5,((7,4),(2,3)))),1);
   tree tree_1231 [p = 0.000, P = 0.700] = [&W 0.000333] (6,((43,(9,(10,(((((19,18),(17,(28,16))),(15,14)),(13,12)),(11,((42,41),(((((34,33),(44,32)),(45,27)),(23,(((31,24),(25,22)),((30,29),(21,20))))),(26,((38,37),(((40,39),(36,35)),8)))))))))),(5,((7,4),(2,3)))),1);
   tree tree_1232 [p = 0.000, P = 0.700] = [&W 0.000333] (6,((43,(9,(10,((((28,(17,16)),((19,18),(15,14))),(13,12)),(11,((42,41),(((((34,33),(44,32)),(45,27)),(23,(31,((25,24),(22,((30,29),(21,20))))))),(26,((38,37),(((40,39),(36,35)),8)))))))))),(5,((7,4),(2,3)))),1);
   tree tree_1233 [p = 0.000, P = 0.700] = [&W 0.000333] (6,((43,(10,(9,(((((19,18),(17,(28,16))),(15,14)),(13,12)),(11,(((((34,33),(44,32)),(45,27)),(31,(23,((25,24),((30,29),(22,(21,20))))))),((42,41),(26,((38,37),(((40,39),(36,35)),8)))))))))),(5,(4,(2,(7,3))))),1);
   tree tree_1234 [p = 0.000, P = 0.701] = [&W 0.000333] (6,((43,(9,(10,(((((28,17),16),((19,18),(15,14))),(13,12)),(11,(((((34,33),(44,32)),(45,27)),(23,((25,24),(22,((30,29),(21,20)))))),((42,41),((31,26),((38,37),(((40,39),(36,35)),8)))))))))),(5,((7,4),(2,3)))),1);
   tree tree_1235 [p = 0.000, P = 0.701] = [&W 0.000333] (6,((43,(9,(10,(((((19,18),(17,(28,16))),(15,14)),(13,12)),(11,((42,41),(((((34,33),(44,32)),(45,27)),(23,(31,((25,24),(22,((30,29),(21,20))))))),(26,((39,(40,(36,35))),((38,37),8)))))))))),(5,((7,4),(2,3)))),1);
   tree tree_1236 [p = 0.000, P = 0.701] = [&W 0.000333] (6,((43,(9,(10,(((((19,18),(17,(28,16))),(15,14)),(13,12)),(11,(((((34,33),(44,32)),(45,27)),(23,(31,((24,(25,22)),((30,29),(21,20)))))),((42,41),(26,((38,37),(((40,39),(36,35)),8)))))))))),(5,((7,4),(2,3)))),1);
   tree tree_1237 [p = 0.000, P = 0.702] = [&W 0.000333] (6,((43,(9,(10,(((((19,18),(17,(28,16))),(15,14)),(13,12)),(11,(((((34,33),(44,32)),(45,27)),(23,((25,(31,24)),(22,((30,29),(21,20)))))),((42,41),(26,(((40,39),(36,35)),((38,37),8)))))))))),(5,((7,4),(2,3)))),1);
   tree tree_1238 [p = 0.000, P = 0.702] = [&W 0.000333] (6,((43,((10,9),(((((19,18),(28,(17,16))),(15,14)),(13,12)),(11,(((((34,33),(44,32)),(45,27)),(23,(31,((25,24),(22,((30,29),(21,20))))))),((42,41),(26,(((40,39),(36,35)),((38,37),8))))))))),(5,((7,4),(2,3)))),1);
   tree tree_1239 [p = 0.000, P = 0.702] = [&W 0.000333] (6,((43,(10,(9,(((((19,18),(28,(17,16))),(15,14)),(13,12)),(11,(((((34,33),(44,32)),(45,27)),(31,(23,((25,24),((30,29),(22,(21,20))))))),((42,41),(26,(((40,39),(36,35)),((38,37),8)))))))))),(5,((7,4),(2,3)))),1);
   tree tree_1240 [p = 0.000, P = 0.703] = [&W 0.000333] (6,((43,(10,(9,(((((28,(19,18)),(17,16)),(15,14)),(13,12)),(11,(((((34,33),(44,32)),(45,27)),(23,(31,((25,24),(22,((30,29),(21,20))))))),((42,41),(26,(((40,39),(36,35)),((38,37),8)))))))))),(5,((7,4),(2,3)))),1);
   tree tree_1241 [p = 0.000, P = 0.703] = [&W 0.000333] (6,((43,(10,(9,(((((19,18),(28,(17,16))),(15,14)),(13,12)),(11,(((((34,33),(44,32)),(45,27)),((31,23),((25,24),((30,29),(22,(21,20)))))),((42,41),(26,((38,37),(((40,39),(36,35)),8)))))))))),(5,((7,4),(2,3)))),1);
   tree tree_1242 [p = 0.000, P = 0.703] = [&W 0.000333] (6,((43,(10,(9,(((((19,18),(17,(28,16))),(15,14)),(13,12)),(11,((31,(23,((25,24),(22,((30,29),(21,20)))))),((((34,33),(44,32)),(45,27)),((42,41),(26,((38,37),(((40,39),(36,35)),8))))))))))),(5,((7,4),(2,3)))),1);
   tree tree_1243 [p = 0.000, P = 0.704] = [&W 0.000333] (6,((43,(10,(9,(((((19,18),(28,16)),(17,(15,14))),(13,12)),(11,(((((34,33),(44,32)),(45,27)),(23,(31,((25,24),(22,((30,29),(21,20))))))),((42,41),(26,((38,37),(((40,39),(36,35)),8)))))))))),(5,((7,4),(2,3)))),1);
   tree tree_1244 [p = 0.000, P = 0.704] = [&W 0.000333] (6,((43,(10,(9,(((16,(((19,18),(28,17)),(15,14))),(13,12)),(11,((42,41),(((((34,33),(44,32)),(45,27)),(23,(31,((25,24),(22,((30,29),(21,20))))))),(26,((38,37),(((40,39),(36,35)),8)))))))))),(5,((7,4),(2,3)))),1);
   tree tree_1245 [p = 0.000, P = 0.704] = [&W 0.000333] (6,((43,(10,(9,(((((19,18),(17,(28,16))),(15,14)),(13,12)),(11,((42,41),((23,((((34,33),(44,32)),(45,27)),(31,((25,24),((30,29),(22,(21,20))))))),(26,(((40,39),(36,35)),((38,37),8)))))))))),(5,((7,4),(2,3)))),1);
   tree tree_1246 [p = 0.000, P = 0.705] = [&W 0.000333] (6,((43,(10,(9,(((((19,18),((28,17),16)),(15,14)),(13,12)),(11,(((((34,33),(44,32)),(45,27)),(23,(31,((25,24),(22,((30,29),(21,20))))))),((42,41),(26,(((40,39),(36,35)),((38,37),8)))))))))),(5,((7,4),(2,3)))),1);
   tree tree_1247 [p = 0.000, P = 0.705] = [&W 0.000333] (6,((43,(10,(9,(((((19,18),(17,(28,16))),(15,14)),(13,12)),(11,((42,41),(((((34,33),(44,32)),(45,27)),(23,(31,((25,24),((30,29),(22,(21,20))))))),(26,((38,37),(((40,39),(36,35)),8)))))))))),(5,((7,4),(2,3)))),1);
   tree tree_1248 [p = 0.000, P = 0.705] = [&W 0.000333] (6,((43,(10,(9,(((((19,18),(17,(28,16))),(15,14)),(13,12)),(11,(((((34,33),(44,32)),(45,27)),(23,(31,((25,24),(22,((30,29),(21,20))))))),((42,41),(26,(((40,39),(36,35)),(37,(38,8))))))))))),(5,((7,4),(2,3)))),1);
   tree tree_1249 [p = 0.000, P = 0.706] = [&W 0.000333] (6,((43,(10,(9,(((((19,18),((28,17),16)),(15,14)),(13,12)),(11,((42,41),(((((34,33),(44,32)),(45,27)),(23,(31,((25,24),(22,((30,29),(21,20))))))),(26,(((40,39),(36,35)),((38,37),8)))))))))),(5,((7,4),(2,3)))),1);
   tree tree_1250 [p = 0.000, P = 0.706] = [&W 0.000333] (6,((43,(10,(9,(((((19,18),(28,(17,16))),(15,14)),(13,12)),(11,(((((34,33),(44,32)),(45,27)),(23,(31,((25,24),(22,((30,29),(21,20))))))),((42,41),(26,((38,37),(((40,39),(36,35)),8)))))))))),(5,((7,4),(2,3)))),1);
   tree tree_1251 [p = 0.000, P = 0.706] = [&W 0.000333] (6,((43,(10,(9,(((((19,18),(28,(17,16))),(15,14)),(13,12)),(11,((42,41),(((((34,33),(44,32)),(45,27)),(23,(31,((25,24),(22,((30,29),(21,20))))))),(26,(((40,39),(36,35)),((38,37),8)))))))))),(5,((7,4),(2,3)))),1);
   tree tree_1252 [p = 0.000, P = 0.707] = [&W 0.000333] (6,((43,(10,(9,(((((19,18),(17,(28,16))),(15,14)),(13,12)),(11,((42,41),((((44,((34,33),32)),(45,27)),(23,(31,((25,24),(22,((30,29),(21,20))))))),(26,((38,37),(((40,39),(36,35)),8)))))))))),(5,((7,4),(2,3)))),1);
   tree tree_1253 [p = 0.000, P = 0.707] = [&W 0.000333] (6,((43,(9,((((((28,17),16),((19,18),(15,14))),(13,12)),10),(11,((42,41),(((((34,33),(44,32)),(45,27)),(31,(23,((25,24),(22,((30,29),(21,20))))))),(26,((38,37),(((40,39),(36,35)),8))))))))),(5,(4,(7,(2,3))))),1);
   tree tree_1254 [p = 0.000, P = 0.707] = [&W 0.000333] (6,((43,(9,(10,((((17,((19,18),(28,16))),(15,14)),(13,12)),(11,((42,41),(((((34,33),(44,32)),(45,27)),(31,(23,((25,24),(22,((30,29),(21,20))))))),(26,((38,37),(((40,39),(36,35)),8)))))))))),(5,(4,(7,(2,3))))),1);
   tree tree_1255 [p = 0.000, P = 0.708] = [&W 0.000333] (6,((43,(9,(10,((((28,(17,16)),(15,((19,18),14))),(13,12)),(11,(((((34,33),(44,32)),(45,27)),(23,(31,((25,24),(22,((30,29),(21,20))))))),((42,41),(26,(((40,39),(36,35)),((38,37),8)))))))))),(5,(4,(7,(2,3))))),1);
   tree tree_1256 [p = 0.000, P = 0.708] = [&W 0.000333] (6,((43,(9,(10,(((15,(((19,18),(28,(17,16))),14)),(13,12)),(11,(((((44,(34,33)),32),(45,27)),(23,(31,((25,24),(22,((30,29),(21,20))))))),((42,41),(26,((38,37),(((40,39),(36,35)),8)))))))))),(5,(4,(7,(2,3))))),1);
   tree tree_1257 [p = 0.000, P = 0.708] = [&W 0.000333] (6,((43,(9,(10,((((28,(17,16)),(15,((19,18),14))),(13,12)),(11,(((((34,33),(44,32)),(45,27)),(23,((25,24),(22,((30,29),(21,20)))))),((42,41),((31,26),(((40,39),(36,35)),((38,37),8)))))))))),(5,(4,(7,(2,3))))),1);
   tree tree_1258 [p = 0.000, P = 0.709] = [&W 0.000333] (6,((43,(10,(9,(((((28,(19,18)),(17,16)),(15,14)),(13,12)),(11,(((((34,33),(44,32)),(45,27)),(23,(31,((25,24),(22,((30,29),(21,20))))))),((42,41),(26,((38,37),(((40,39),(36,35)),8)))))))))),(5,((7,4),(2,3)))),1);
   tree tree_1259 [p = 0.000, P = 0.709] = [&W 0.000333] (6,((43,(9,((((28,((19,18),(17,16))),(15,14)),(13,12)),(10,(11,((42,41),(((((34,33),(44,32)),(45,27)),(23,(31,((25,24),(22,((30,29),(21,20))))))),(26,((38,37),(((40,39),(36,35)),8)))))))))),(5,(4,(7,(2,3))))),1);
   tree tree_1260 [p = 0.000, P = 0.709] = [&W 0.000333] (6,((43,(9,(10,(((15,((17,(28,16)),((19,18),14))),(13,12)),(11,(((((34,33),(44,32)),(45,27)),(23,(31,((25,24),(22,((30,29),(21,20))))))),((42,41),(26,(((40,39),(36,35)),((38,37),8)))))))))),(5,(4,(7,(2,3))))),1);
   tree tree_1261 [p = 0.000, P = 0.710] = [&W 0.000333] (6,((43,(9,(((((28,17),16),((19,18),(15,14))),(13,12)),(10,(11,((42,41),(((((34,33),(44,32)),(45,27)),(23,(31,((25,24),(22,((30,29),(21,20))))))),(26,((38,37),(((40,39),(36,35)),8)))))))))),(5,(4,(7,(2,3))))),1);
   tree tree_1262 [p = 0.000, P = 0.710] = [&W 0.000333] (6,((43,(10,(9,(((((28,(19,18)),(17,16)),(15,14)),(13,12)),(11,((42,41),(((((34,33),(44,32)),(45,27)),(23,(31,((25,24),(22,((30,29),(21,20))))))),(26,((38,37),((40,(39,(36,35))),8)))))))))),(5,((7,4),(2,3)))),1);
   tree tree_1263 [p = 0.000, P = 0.710] = [&W 0.000333] (6,((43,(10,(9,(((16,((28,((19,18),17)),(15,14))),(13,12)),(11,(((((34,33),(44,32)),(45,27)),(23,(31,((25,24),(22,((30,29),(21,20))))))),((42,41),(26,((38,37),(((40,39),(36,35)),8)))))))))),(5,((7,4),(2,3)))),1);
   tree tree_1264 [p = 0.000, P = 0.711] = [&W 0.000333] (6,((43,(9,(((((19,18),(17,(28,16))),(15,14)),(13,12)),(10,(11,(((((34,33),(44,32)),(45,27)),(23,(31,(((30,29),24),((25,22),(21,20)))))),((42,41),(26,(((40,39),(36,35)),((38,37),8)))))))))),(5,(4,(7,(2,3))))),1);
   tree tree_1265 [p = 0.000, P = 0.711] = [&W 0.000333] (6,((43,(9,((((28,16),((19,18),(17,(15,14)))),(13,12)),(10,(11,((42,41),(((((34,33),(44,32)),(45,27)),(23,(31,(((25,24),22),((30,29),(21,20)))))),(26,((38,37),(((40,39),(36,35)),8)))))))))),(5,(4,(7,(2,3))))),1);
   tree tree_1266 [p = 0.000, P = 0.711] = [&W 0.000333] (6,((43,(9,((((((19,18),17),(28,16)),(15,14)),(13,12)),(10,(11,((42,41),(((((34,33),(44,32)),(45,27)),((31,23),((25,24),(22,((30,29),(21,20)))))),(26,((38,37),(((40,39),(36,35)),8)))))))))),(5,(4,(7,(2,3))))),1);
   tree tree_1267 [p = 0.000, P = 0.712] = [&W 0.000333] (6,((43,(9,(((((19,18),(17,(28,16))),(15,14)),(13,12)),(10,(11,((42,41),(((((34,33),(44,32)),(45,27)),(23,(31,((25,24),(22,((30,29),(21,20))))))),(26,((38,37),(((40,39),(36,35)),8)))))))))),(5,(4,(7,(2,3))))),1);
   tree tree_1268 [p = 0.000, P = 0.712] = [&W 0.000333] (6,((43,(10,(9,(((((19,18),(17,(28,16))),(15,14)),(13,12)),(11,((42,41),(((((34,33),(44,32)),(45,27)),(23,(31,((25,24),(22,((30,29),(21,20))))))),(26,(((40,39),(36,35)),((38,37),8)))))))))),(5,((7,4),(2,3)))),1);
   tree tree_1269 [p = 0.000, P = 0.712] = [&W 0.000333] (6,((43,((10,9),(((((19,18),(17,(28,16))),(15,14)),(13,12)),(11,((42,41),((23,((31,(((34,33),(44,32)),(45,27))),((25,24),(22,((30,29),(21,20)))))),(26,((38,37),(((40,39),(36,35)),8))))))))),(5,((7,4),(2,3)))),1);
   tree tree_1270 [p = 0.000, P = 0.713] = [&W 0.000333] (6,((43,((10,9),(((16,(((19,18),17),(15,14))),(28,(13,12))),(11,((42,41),((23,(31,((25,24),((30,29),(22,(21,20)))))),((((44,(34,33)),32),(45,27)),(26,((38,37),(((40,39),(36,35)),8)))))))))),(5,((7,4),(2,3)))),1);
   tree tree_1271 [p = 0.000, P = 0.713] = [&W 0.000333] (6,((43,((10,9),(((((19,18),(17,(28,16))),(15,14)),(13,12)),(11,(((((34,33),(44,32)),(45,27)),(23,((31,24),(25,(22,((30,29),(21,20))))))),((42,41),(26,(((40,39),(36,35)),((38,37),8))))))))),(5,((7,4),(2,3)))),1);
   tree tree_1272 [p = 0.000, P = 0.713] = [&W 0.000333] (6,((43,((10,9),(((((19,18),(28,(17,16))),(15,14)),(13,12)),(11,((42,41),(((((34,33),(44,32)),(45,27)),(23,(31,((25,24),(22,((30,29),(21,20))))))),(26,((38,37),(((40,39),(36,35)),8))))))))),(5,((7,4),(2,3)))),1);
   tree tree_1273 [p = 0.000, P = 0.714] = [&W 0.000333] (6,((43,(10,(9,(((15,((17,(28,16)),((19,18),14))),(13,12)),(11,((42,41),(((((34,33),(44,32)),(45,27)),((31,23),((25,24),((30,29),(22,(21,20)))))),(26,((38,37),(((40,39),(36,35)),8)))))))))),(5,((7,4),(2,3)))),1);
   tree tree_1274 [p = 0.000, P = 0.714] = [&W 0.000333] (6,((43,(9,(10,((((17,(28,16)),((19,18),(15,14))),(13,12)),(11,(((((34,33),(44,32)),(45,27)),(23,(31,((25,24),(22,((30,29),(21,20))))))),((42,41),(26,(((40,39),(36,35)),((38,37),8)))))))))),(5,(4,(2,(7,3))))),1);
   tree tree_1275 [p = 0.000, P = 0.714] = [&W 0.000333] (6,((43,((10,9),(((((19,18),(17,(28,16))),(15,14)),(13,12)),(11,(((((34,33),(44,32)),(45,27)),(31,(23,((((30,29),24),22),(25,(21,20)))))),((42,41),(26,(((40,39),(36,35)),((38,37),8))))))))),(5,((7,4),(2,3)))),1);
   tree tree_1276 [p = 0.000, P = 0.715] = [&W 0.000333] (6,((43,((10,9),((((28,((19,18),(17,16))),(15,14)),(13,12)),(11,(((((34,33),(44,32)),(45,27)),(23,(31,((25,24),((30,29),(22,(21,20))))))),((42,41),(26,(((40,39),(36,35)),((38,37),8))))))))),(5,((7,4),(2,3)))),1);
   tree tree_1277 [p = 0.000, P = 0.715] = [&W 0.000333] (6,((43,((10,9),(((((19,18),((28,17),16)),(15,14)),(13,12)),(11,(((((34,33),(44,32)),(45,27)),(23,(31,((25,24),(22,((30,29),(21,20))))))),((42,41),(26,(((40,39),(36,35)),((38,37),8))))))))),(5,((7,4),(2,3)))),1);
   tree tree_1278 [p = 0.000, P = 0.715] = [&W 0.000333] (6,((43,((10,9),(((((19,18),(28,(17,16))),(15,14)),(13,12)),(11,(((((34,33),(44,32)),(45,27)),(31,(23,((25,24),(22,((30,29),(21,20))))))),((42,41),(26,(((40,39),(36,35)),((38,37),8))))))))),(5,((7,4),(2,3)))),1);
   tree tree_1279 [p = 0.000, P = 0.716] = [&W 0.000333] (6,((43,((10,9),(((((19,18),((28,17),16)),(15,14)),(13,12)),(11,((23,(31,((((34,33),(44,32)),(45,27)),((25,24),(22,((30,29),(21,20))))))),((42,41),(26,(((40,39),(36,35)),((38,37),8))))))))),(5,((7,4),(2,3)))),1);
   tree tree_1280 [p = 0.000, P = 0.716] = [&W 0.000333] (6,((43,((10,9),(((16,(((19,18),(28,17)),(15,14))),(13,12)),(11,(((((34,33),(44,32)),(45,27)),(23,(31,((25,24),(22,((30,29),(21,20))))))),((42,41),(26,((38,37),(((40,39),(36,35)),8))))))))),(5,((7,4),(2,3)))),1);
   tree tree_1281 [p = 0.000, P = 0.716] = [&W 0.000333] (6,((43,((10,9),(((16,(((28,(19,18)),17),(15,14))),(13,12)),(11,((42,41),(((((34,33),(44,32)),(45,27)),(23,(31,((25,24),((30,29),(22,(21,20))))))),(26,((38,37),(((40,39),(36,35)),8))))))))),(5,((7,4),(2,3)))),1);
   tree tree_1282 [p = 0.000, P = 0.717] = [&W 0.000333] (6,((43,((10,9),(((((19,18),(28,16)),(17,(15,14))),(13,12)),(11,(((((34,33),(44,32)),(45,27)),(23,(31,((25,24),(22,((30,29),(21,20))))))),((42,41),(26,(((40,39),(36,35)),((38,37),8))))))))),(5,((7,4),(2,3)))),1);
   tree tree_1283 [p = 0.000, P = 0.717] = [&W 0.000333] (6,((43,(10,(9,((((17,((19,18),(28,16))),(15,14)),(13,12)),(11,((42,41),(((((34,33),(44,32)),(45,27)),(31,(23,((25,24),((30,29),(22,(21,20))))))),(26,((38,37),(((40,39),(36,35)),8)))))))))),(5,((7,4),(2,3)))),1);
   tree tree_1284 [p = 0.000, P = 0.717] = [&W 0.000333] (6,((43,(10,(9,((((17,(28,16)),((19,18),(15,14))),(13,12)),(11,(((((34,33),(44,32)),(45,27)),((31,23),((25,24),((30,29),(22,(21,20)))))),((42,41),(26,((38,37),(((40,39),(36,35)),8)))))))))),(5,((7,4),(2,3)))),1);
   tree tree_1285 [p = 0.000, P = 0.718] = [&W 0.000333] (6,((43,(10,(9,(((28,((17,16),((19,18),(15,14)))),(13,12)),(11,(((((34,33),(44,32)),(45,27)),(23,(31,((25,24),(22,((30,29),(21,20))))))),((42,41),(26,(((40,39),(36,35)),((38,37),8)))))))))),(5,((7,4),(2,3)))),1);
   tree tree_1286 [p = 0.000, P = 0.718] = [&W 0.000333] (6,((43,(10,(9,(((((28,17),16),((19,18),(15,14))),(13,12)),(11,(((((34,33),(44,32)),(45,27)),(23,(31,((25,24),(22,((30,29),(21,20))))))),((42,41),(26,((38,37),(((40,39),(36,35)),8)))))))))),(5,((7,4),(2,3)))),1);
   tree tree_1287 [p = 0.000, P = 0.718] = [&W 0.000333] (6,((43,(10,(9,((((19,18),((17,(28,16)),(15,14))),(13,12)),(11,(((42,41),((((34,33),(44,32)),(45,27)),(31,(23,((25,24),((30,29),(22,(21,20)))))))),(26,((38,37),(((40,39),(36,35)),8))))))))),(5,((7,4),(2,3)))),1);
   tree tree_1288 [p = 0.000, P = 0.719] = [&W 0.000333] (6,((43,(10,(9,((((19,18),((17,(28,16)),(15,14))),(13,12)),(11,((42,41),(((((34,33),(44,32)),(45,27)),(23,(31,(24,(25,(22,((30,29),(21,20)))))))),(26,((38,37),(((40,39),(36,35)),8)))))))))),(5,((7,4),(2,3)))),1);
   tree tree_1289 [p = 0.000, P = 0.719] = [&W 0.000333] (6,((43,(10,(9,(((((19,18),(17,(28,16))),(15,14)),(13,12)),(11,((42,41),(((((34,33),(44,32)),(45,27)),((31,23),((25,24),(22,((30,29),(21,20)))))),(26,((38,37),(((40,39),(36,35)),8)))))))))),(5,((7,4),(2,3)))),1);
   tree tree_1290 [p = 0.000, P = 0.719] = [&W 0.000333] (6,((43,(10,(9,((((17,(28,16)),((19,18),(15,14))),(13,12)),(11,(((42,41),((((34,33),(44,32)),(45,27)),(23,(31,((25,24),(22,((30,29),(21,20)))))))),(26,((38,37),(((40,39),(36,35)),8))))))))),(5,((7,4),(2,3)))),1);
   tree tree_1291 [p = 0.000, P = 0.720] = [&W 0.000333] (6,((43,(10,(9,((((17,(28,16)),((19,18),(15,14))),(13,12)),(11,(((((34,33),(44,32)),(45,27)),(23,(31,(((25,24),22),((30,29),(21,20)))))),((42,41),(26,(((40,39),(36,35)),((38,37),8)))))))))),(5,((7,4),(2,3)))),1);
   tree tree_1292 [p = 0.000, P = 0.720] = [&W 0.000333] (6,((43,(10,(9,((((((28,(19,18)),17),16),(15,14)),(13,12)),(11,(((((34,33),(44,32)),(45,27)),((31,23),((25,24),(22,((30,29),(21,20)))))),((42,41),(26,((38,37),(((40,39),(36,35)),8)))))))))),(5,((7,4),(2,3)))),1);
   tree tree_1293 [p = 0.000, P = 0.720] = [&W 0.000333] (6,((43,(10,(9,((((17,((19,18),(28,16))),(15,14)),(13,12)),(11,((42,41),(((((34,33),(44,32)),(45,27)),(23,(31,((25,24),(22,((30,29),(21,20))))))),(26,((38,37),(((40,39),(36,35)),8)))))))))),(5,((7,4),(2,3)))),1);
   tree tree_1294 [p = 0.000, P = 0.721] = [&W 0.000333] (6,((43,(10,(9,((((((19,18),17),(28,16)),(15,14)),(13,12)),(11,(((((34,33),(44,32)),(45,27)),(23,(31,((25,24),((30,29),(22,(21,20))))))),((42,41),(26,((38,37),(((40,39),(36,35)),8)))))))))),(5,((7,4),(2,3)))),1);
   tree tree_1295 [p = 0.000, P = 0.721] = [&W 0.000333] (6,((43,(10,(9,((((17,((28,(19,18)),16)),(15,14)),(13,12)),(11,(((((34,33),(44,32)),(45,27)),(23,(31,((25,24),(22,((30,29),(21,20))))))),((42,41),(26,((38,37),(((40,39),(36,35)),8)))))))))),(5,((7,4),(2,3)))),1);
   tree tree_1296 [p = 0.000, P = 0.721] = [&W 0.000333] (6,((43,(10,(9,((((17,(28,16)),((19,18),(15,14))),(13,12)),(11,(((((34,33),(44,32)),(45,27)),(23,(31,((25,24),(22,((30,29),(21,20))))))),((42,41),(26,((38,37),(((40,39),(36,35)),8)))))))))),(5,((7,4),(2,3)))),1);
   tree tree_1297 [p = 0.000, P = 0.722] = [&W 0.000333] (6,((43,(10,(9,((((17,(28,16)),((19,18),(15,14))),(13,12)),(11,(((((34,33),(44,32)),(45,27)),(23,(31,((25,24),(22,((30,29),(21,20))))))),((42,41),(26,(((40,39),(36,35)),((38,37),8)))))))))),(5,((7,4),(2,3)))),1);
   tree tree_1298 [p = 0.000, P = 0.722] = [&W 0.000333] (6,((43,((10,9),(((((28,17),16),((19,18),(15,14))),(13,12)),(11,((42,41),(((((34,33),(44,32)),(45,27)),((31,23),((25,24),(22,((30,29),(21,20)))))),(26,((38,37),(((40,39),(36,35)),8))))))))),(5,(4,(2,(7,3))))),1);
   tree tree_1299 [p = 0.000, P = 0.722] = [&W 0.000333] (6,((43,((10,9),((((17,(28,16)),((19,18),(15,14))),(13,12)),(11,(((((34,33),(44,32)),(45,27)),((31,23),((25,((30,29),24)),(22,(21,20))))),((42,41),(26,(((40,39),(36,35)),((38,37),8))))))))),(5,(4,(2,(7,3))))),1);
   tree tree_1300 [p = 0.000, P = 0.723] = [&W 0.000333] (6,((43,((10,9),((((17,((28,(19,18)),16)),(15,14)),(13,12)),(11,(((((34,33),(44,32)),(45,27)),(23,(31,((25,24),(22,((30,29),(21,20))))))),((42,41),(26,((38,37),(((40,39),(36,35)),8))))))))),(5,(4,(2,(7,3))))),1);
   tree tree_1301 [p = 0.000, P = 0.723] = [&W 0.000333] (6,((43,((10,9),((((17,(28,16)),((19,18),(15,14))),(13,12)),(11,(((((34,33),(44,32)),(45,27)),(31,(23,((25,24),((30,29),(22,(21,20))))))),((42,41),(26,(((40,39),(36,35)),((38,37),8))))))))),(5,(4,(2,(7,3))))),1);
   tree tree_1302 [p = 0.000, P = 0.723] = [&W 0.000333] (6,((43,((10,9),((((28,(17,16)),((19,18),(15,14))),(13,12)),(11,(((((34,33),(44,32)),(45,27)),(23,(31,((25,24),(22,((30,29),(21,20))))))),((42,41),(26,(((40,39),(36,35)),((38,37),8))))))))),(5,(4,(2,(7,3))))),1);
   tree tree_1303 [p = 0.000, P = 0.724] = [&W 0.000333] (6,((43,((10,9),(((((28,17),16),((19,18),(15,14))),(13,12)),(11,(((((34,33),(44,32)),(45,27)),(23,(31,((25,24),(22,((30,29),(21,20))))))),((42,41),(26,((38,37),(((40,39),(36,35)),8))))))))),(5,(4,(2,(7,3))))),1);
   tree tree_1304 [p = 0.000, P = 0.724] = [&W 0.000333] (6,((43,((10,9),((((28,(17,16)),((19,18),(15,14))),(13,12)),(11,(((((34,33),(44,32)),(45,27)),((31,23),((25,24),(22,((30,29),(21,20)))))),((42,41),(26,((38,37),(((40,39),(36,35)),8))))))))),(5,(4,(2,(7,3))))),1);
   tree tree_1305 [p = 0.000, P = 0.724] = [&W 0.000333] (6,((43,((10,9),((((17,((19,18),(28,16))),(15,14)),(13,12)),(11,(((((34,33),(44,32)),(45,27)),(23,(31,((25,24),(22,((30,29),(21,20))))))),((42,41),(26,((38,37),(((40,39),(36,35)),8))))))))),(5,(4,(2,(7,3))))),1);
   tree tree_1306 [p = 0.000, P = 0.725] = [&W 0.000333] (6,((43,((10,9),((13,((((19,18),(17,(28,16))),(15,14)),12)),(11,(((((34,33),(44,32)),(45,27)),(31,(23,((25,24),(22,((30,29),(21,20))))))),((42,41),(26,(((40,39),(36,35)),((38,37),8))))))))),(5,(4,(2,(7,3))))),1);
   tree tree_1307 [p = 0.000, P = 0.725] = [&W 0.000333] (6,((43,((10,9),((((17,(28,16)),(15,((19,18),14))),(13,12)),(11,(((((34,33),(44,32)),(45,27)),((31,23),((25,24),(22,((30,29),(21,20)))))),((42,41),(26,((38,37),(((40,39),(36,35)),8))))))))),(5,(4,(2,(7,3))))),1);
   tree tree_1308 [p = 0.000, P = 0.725] = [&W 0.000333] (6,((43,((10,9),((((17,((28,(19,18)),16)),(15,14)),(13,12)),(11,((42,41),(((((34,33),(44,32)),(45,27)),(31,(23,((25,24),(22,((30,29),(21,20))))))),(26,((38,37),(((40,39),(36,35)),8))))))))),(5,(4,(2,(7,3))))),1);
   tree tree_1309 [p = 0.000, P = 0.726] = [&W 0.000333] (6,((43,((10,9),((((((28,(19,18)),17),16),(15,14)),(13,12)),(11,(((((34,33),(44,32)),(45,27)),(23,(31,((25,24),(22,((30,29),(21,20))))))),((42,41),(26,(((40,39),(36,35)),((38,37),8))))))))),(5,(4,(2,(7,3))))),1);
   tree tree_1310 [p = 0.000, P = 0.726] = [&W 0.000333] (6,((43,((10,9),((((17,(28,16)),((19,18),(15,14))),(13,12)),(11,((42,41),(((((34,33),(44,32)),(45,27)),(23,(((25,24),(31,22)),((30,29),(21,20))))),(26,(((40,39),(36,35)),((38,37),8))))))))),(5,(4,(2,(7,3))))),1);
   tree tree_1311 [p = 0.000, P = 0.726] = [&W 0.000333] (6,((43,((10,9),((((17,((19,18),(28,16))),(15,14)),(13,12)),(11,(((((34,33),(44,32)),(45,27)),(23,((31,24),(25,(22,((30,29),(21,20))))))),((42,41),(26,((38,37),(((40,39),(36,35)),8))))))))),(5,(4,(2,(7,3))))),1);
   tree tree_1312 [p = 0.000, P = 0.727] = [&W 0.000333] (6,((43,((10,9),((((17,(28,16)),((19,18),(15,14))),(13,12)),(11,((42,41),(31,((23,((((34,33),(44,32)),(45,27)),((25,24),(22,((30,29),(21,20)))))),(26,((38,37),(((40,39),(36,35)),8)))))))))),(5,(4,(2,(7,3))))),1);
   tree tree_1313 [p = 0.000, P = 0.727] = [&W 0.000333] (6,((43,((10,9),(((((19,18),(17,(28,16))),(15,14)),(13,12)),(11,((42,41),(((((34,33),(44,32)),(45,27)),(31,(23,((25,24),(22,((30,29),(21,20))))))),(26,(((40,39),(36,35)),((38,37),8))))))))),(5,(4,(2,(7,3))))),1);
   tree tree_1314 [p = 0.000, P = 0.727] = [&W 0.000333] (6,((43,((10,9),((((28,(17,16)),((19,18),(15,14))),(13,12)),(11,(31,((23,((((34,33),(44,32)),(45,27)),((25,24),(22,((30,29),(21,20)))))),((42,41),(26,((38,37),(((40,39),(36,35)),8)))))))))),(5,(4,(2,(7,3))))),1);
   tree tree_1315 [p = 0.000, P = 0.728] = [&W 0.000333] (6,((43,((10,9),((((19,18),((17,(28,16)),(15,14))),(13,12)),(11,((42,41),(((((34,33),(44,32)),(45,27)),(31,(23,((25,24),(22,((30,29),(21,20))))))),(26,((38,37),(((40,39),(36,35)),8))))))))),(5,(4,(2,(7,3))))),1);
   tree tree_1316 [p = 0.000, P = 0.728] = [&W 0.000333] (6,((43,((10,9),(((((19,18),(17,(28,16))),(15,14)),(13,12)),(11,(((((34,33),(44,32)),(45,27)),(23,(31,((25,((30,29),24)),(22,(21,20)))))),((42,41),(26,(((40,39),(36,35)),((38,37),8))))))))),(5,(4,(2,(7,3))))),1);
   tree tree_1317 [p = 0.000, P = 0.728] = [&W 0.000333] (6,((43,((10,9),(((((19,18),(17,(28,16))),(15,14)),(13,12)),(11,(((((34,33),(44,32)),(45,27)),(23,((25,24),(31,(((30,29),22),(21,20)))))),((42,41),(26,((38,37),(((40,39),(36,35)),8))))))))),(5,(4,(2,(7,3))))),1);
   tree tree_1318 [p = 0.000, P = 0.729] = [&W 0.000333] (6,((43,((10,9),(((((19,18),(17,(28,16))),(15,14)),(13,12)),(11,(((((34,33),(44,32)),(45,27)),(31,(23,((25,24),(22,((30,29),(21,20))))))),((42,41),(26,((38,37),(((40,39),(36,35)),8))))))))),(5,(4,(2,(7,3))))),1);
   tree tree_1319 [p = 0.000, P = 0.729] = [&W 0.000333] (6,((43,((10,9),(((((19,18),(17,(28,16))),(15,14)),(13,12)),(11,((42,41),(((((34,33),(44,32)),(45,27)),(31,(23,((25,24),(22,((30,29),(21,20))))))),(26,((38,37),(((40,39),(36,35)),8))))))))),(5,(4,(2,(7,3))))),1);
   tree tree_1320 [p = 0.000, P = 0.729] = [&W 0.000333] (6,((43,((10,9),((((17,(28,16)),((19,18),(15,14))),(13,12)),(11,((23,((((34,33),(44,32)),(45,27)),(31,((25,24),(22,((30,29),(21,20))))))),((42,41),(26,((38,37),(((40,39),(36,35)),8))))))))),(5,(4,(2,(7,3))))),1);
   tree tree_1321 [p = 0.000, P = 0.730] = [&W 0.000333] (6,((43,((10,9),((((17,(28,16)),((19,18),(15,14))),(13,12)),(11,(((31,23),((((34,33),(44,32)),(45,27)),((25,24),((30,29),(22,(21,20)))))),((42,41),(26,(((40,39),(36,35)),((38,37),8))))))))),(5,(4,(2,(7,3))))),1);
   tree tree_1322 [p = 0.000, P = 0.730] = [&W 0.000333] (6,((43,((10,9),((((28,(17,16)),((19,18),(15,14))),(13,12)),(11,(((((34,33),(44,32)),(45,27)),(23,(31,((25,24),(22,((30,29),(21,20))))))),((42,41),(26,((38,37),(((40,39),(36,35)),8))))))))),(5,(4,(2,(7,3))))),1);
   tree tree_1323 [p = 0.000, P = 0.730] = [&W 0.000333] (6,((43,((10,9),((((28,(17,16)),((19,18),(15,14))),(13,12)),(11,((42,41),(((((34,33),(44,32)),(45,27)),(23,(31,((25,24),(22,((30,29),(21,20))))))),(26,((38,37),(((40,39),(36,35)),8))))))))),(5,(4,(2,(7,3))))),1);
   tree tree_1324 [p = 0.000, P = 0.731] = [&W 0.000333] (6,((43,((10,9),(((((28,(19,18)),(17,16)),(15,14)),(13,12)),(11,((42,41),(23,((((44,((34,33),32)),(45,27)),(31,((25,24),((30,29),(22,(21,20)))))),(26,((38,37),(((40,39),(36,35)),8)))))))))),(5,(4,(2,(7,3))))),1);
   tree tree_1325 [p = 0.000, P = 0.731] = [&W 0.000333] (6,((43,((10,9),((((17,(28,16)),((19,18),(15,14))),(13,12)),(11,(((((34,33),(44,32)),(45,27)),(23,(31,(((30,29),24),(25,(22,(21,20))))))),((42,41),(26,((38,37),(((40,39),(36,35)),8))))))))),(5,(4,(2,(7,3))))),1);
   tree tree_1326 [p = 0.000, P = 0.731] = [&W 0.000333] (6,((43,((10,9),((((17,((28,(19,18)),16)),(15,14)),(13,12)),(11,(((((34,33),(44,32)),(45,27)),((31,23),((25,24),(22,((30,29),(21,20)))))),((42,41),(26,(((40,39),(36,35)),((38,37),8))))))))),(5,(4,(2,(7,3))))),1);
   tree tree_1327 [p = 0.000, P = 0.732] = [&W 0.000333] (6,((43,(9,(10,(((((19,18),(28,(17,16))),(15,14)),(13,12)),(11,((42,41),(((((44,(34,33)),32),(45,27)),(23,(31,((25,24),(22,((30,29),(21,20))))))),(26,((38,37),(((40,39),(36,35)),8)))))))))),(5,(4,(2,(7,3))))),1);
   tree tree_1328 [p = 0.000, P = 0.732] = [&W 0.000333] (6,((43,(9,(10,(((((19,18),(17,(28,16))),(15,14)),(13,12)),(11,((42,41),(((((34,33),(44,32)),(45,27)),((31,23),((25,24),(22,((30,29),(21,20)))))),(26,((38,37),(((40,39),(36,35)),8)))))))))),(5,(4,(2,(7,3))))),1);
   tree tree_1329 [p = 0.000, P = 0.732] = [&W 0.000333] (6,((43,(9,(10,(((((19,18),(17,(28,16))),(15,14)),(13,12)),(11,(((((34,33),(44,32)),(45,27)),((31,23),((25,24),(22,((30,29),(21,20)))))),((42,41),(26,((38,37),(((40,39),(36,35)),8)))))))))),(5,(4,(2,(7,3))))),1);
   tree tree_1330 [p = 0.000, P = 0.733] = [&W 0.000333] (6,((43,(9,(10,((((17,(28,16)),((19,18),(15,14))),(13,12)),(11,((23,((((34,33),(44,32)),(45,27)),((31,24),(25,(22,((30,29),(21,20))))))),((42,41),(26,(((40,39),(36,35)),((38,37),8)))))))))),(5,(4,(2,(7,3))))),1);
   tree tree_1331 [p = 0.000, P = 0.733] = [&W 0.000333] (6,((43,(9,(10,(((((19,18),(17,(28,16))),(15,14)),(13,12)),(11,((42,41),(((((34,33),(44,32)),(45,27)),(23,(((31,24),(25,22)),((30,29),(21,20))))),(26,((38,37),(((40,39),(36,35)),8)))))))))),(5,(4,(2,(7,3))))),1);
   tree tree_1332 [p = 0.000, P = 0.733] = [&W 0.000333] (6,((43,(9,(10,(((((19,18),(17,(28,16))),(15,14)),(13,12)),(11,(((((34,33),(44,32)),(45,27)),(31,(23,((25,24),(22,((30,29),(21,20))))))),((42,41),(26,((38,37),(((40,39),(36,35)),8)))))))))),(5,(4,(2,(7,3))))),1);
   tree tree_1333 [p = 0.000, P = 0.734] = [&W 0.000333] (6,((43,(9,(10,(((((19,18),(17,(28,16))),(15,14)),(13,12)),(11,((42,41),(((((34,33),(44,32)),(45,27)),(31,(23,((25,24),(22,((30,29),(21,20))))))),(26,((38,37),(((40,39),(36,35)),8)))))))))),(5,(4,(2,(7,3))))),1);
   tree tree_1334 [p = 0.000, P = 0.734] = [&W 0.000333] (6,((43,(9,(10,(((((19,18),(17,(28,16))),(15,14)),(13,12)),(11,((42,41),(31,(((((34,33),(44,32)),(45,27)),(23,((25,24),(22,((30,29),(21,20)))))),(26,((38,37),(((40,39),(36,35)),8))))))))))),(5,(4,(2,(7,3))))),1);
   tree tree_1335 [p = 0.000, P = 0.734] = [&W 0.000333] (6,((43,(9,(10,((((17,(28,16)),((19,18),(15,14))),(13,12)),(11,(((((34,33),(44,32)),(45,27)),(23,(31,((25,24),((30,29),(22,(21,20))))))),((42,41),(26,(((40,39),(36,35)),((38,37),8)))))))))),(5,(4,(2,(7,3))))),1);
   tree tree_1336 [p = 0.000, P = 0.735] = [&W 0.000333] (6,((43,(9,(10,((((17,(28,16)),((19,18),(15,14))),(13,12)),(11,((42,41),(((((34,33),(44,32)),(45,27)),((31,23),((25,24),((30,29),(22,(21,20)))))),(26,((38,37),(((40,39),(36,35)),8)))))))))),(5,(4,(2,(7,3))))),1);
   tree tree_1337 [p = 0.000, P = 0.735] = [&W 0.000333] (6,((43,(10,(9,(((((28,(19,18)),(17,16)),(15,14)),(13,12)),(11,((42,41),(((((34,33),(44,32)),(45,27)),(23,(31,((25,24),(22,((30,29),(21,20))))))),(26,((38,37),(((40,39),(36,35)),8)))))))))),(5,(4,((7,2),3)))),1);
   tree tree_1338 [p = 0.000, P = 0.735] = [&W 0.000333] (6,((43,(9,(10,((((17,(28,16)),((19,18),(15,14))),(13,12)),(11,(((((34,33),(44,32)),(45,27)),((31,23),((25,24),((30,29),(22,(21,20)))))),((42,41),(26,(((40,39),(36,35)),((38,37),8)))))))))),(5,(4,(2,(7,3))))),1);
   tree tree_1339 [p = 0.000, P = 0.736] = [&W 0.000333] (6,((43,(9,(10,(((((28,17),16),((19,18),(15,14))),(13,12)),(11,(31,((23,((((34,33),(44,32)),(45,27)),(24,(25,(22,((30,29),(21,20))))))),((42,41),(26,(((40,39),(36,35)),((38,37),8))))))))))),(5,(4,(2,(7,3))))),1);
   tree tree_1340 [p = 0.000, P = 0.736] = [&W 0.000333] (6,((43,(9,(10,(((((28,17),16),((19,18),(15,14))),(13,12)),(11,((42,41),((23,((((34,33),(44,32)),(45,27)),((25,24),((30,29),(22,(21,20)))))),(31,(26,(((40,39),(36,35)),((38,37),8))))))))))),(5,(4,(2,(7,3))))),1);
   tree tree_1341 [p = 0.000, P = 0.736] = [&W 0.000333] (6,((43,(9,(10,((((17,(28,16)),((19,18),(15,14))),(13,12)),(11,((42,41),(((((34,33),(44,32)),(45,27)),(23,(31,(((30,29),24),(25,(22,(21,20))))))),(26,((38,37),(((40,39),(36,35)),8)))))))))),(5,(4,(2,(7,3))))),1);
   tree tree_1342 [p = 0.000, P = 0.737] = [&W 0.000333] (6,((43,(9,(10,(((((19,18),(17,(28,16))),(15,14)),(13,12)),(11,((42,41),(((((34,33),(44,32)),(45,27)),(23,(31,((25,24),(22,((30,29),(21,20))))))),(26,(((40,39),(36,35)),((38,37),8)))))))))),(5,(4,(2,(7,3))))),1);
   tree tree_1343 [p = 0.000, P = 0.737] = [&W 0.000333] (6,((43,(9,(10,(((((28,(19,18)),(17,16)),(15,14)),(13,12)),(11,((42,41),(((((34,33),(44,32)),(45,27)),(23,((31,24),(25,((30,29),(22,(21,20))))))),(26,((38,37),(((40,39),(36,35)),8)))))))))),(5,(4,(2,(7,3))))),1);
   tree tree_1344 [p = 0.000, P = 0.737] = [&W 0.000333] (6,((43,(9,(10,(((((28,(19,18)),16),(17,(15,14))),(13,12)),(11,(((((34,33),(44,32)),(45,27)),(23,(31,((25,24),(22,((30,29),(21,20))))))),((42,41),(26,(((40,39),(36,35)),((38,37),8)))))))))),(5,(4,(2,(7,3))))),1);
   tree tree_1345 [p = 0.000, P = 0.738] = [&W 0.000333] (6,((43,(9,(10,(((((19,18),(17,(28,16))),(15,14)),(13,12)),(11,((42,41),(((((34,33),(44,32)),(45,27)),(31,(23,(24,(25,(22,((30,29),(21,20)))))))),(26,((38,37),(((40,39),(36,35)),8)))))))))),(5,(4,(2,(7,3))))),1);
   tree tree_1346 [p = 0.000, P = 0.738] = [&W 0.000333] (6,((43,(((((17,(28,16)),((19,18),(15,14))),(13,12)),(10,9)),(11,(((((34,33),(44,32)),(45,27)),(23,(((25,24),(31,22)),((30,29),(21,20))))),((42,41),(26,((38,37),(((40,39),(36,35)),8)))))))),(5,(4,(2,(7,3))))),1);
   tree tree_1347 [p = 0.000, P = 0.738] = [&W 0.000333] (6,((43,(9,(10,((((28,((19,18),(17,16))),(15,14)),(13,12)),(11,(((((34,33),(44,32)),(45,27)),(23,(31,((25,24),(22,((30,29),(21,20))))))),((42,41),(26,((38,37),(((40,39),(36,35)),8)))))))))),(5,(4,(2,(7,3))))),1);
   tree tree_1348 [p = 0.000, P = 0.739] = [&W 0.000333] (6,((43,(9,(10,(((((19,18),(17,(28,16))),(15,14)),(13,12)),(11,((42,41),(((((34,33),(44,32)),(45,27)),(23,((31,24),(25,(22,((30,29),(21,20))))))),(26,((38,37),(((40,39),(36,35)),8)))))))))),(5,(4,(2,(7,3))))),1);
   tree tree_1349 [p = 0.000, P = 0.739] = [&W 0.000333] (6,((43,((((17,((19,18),(28,16))),(15,14)),(13,12)),((10,9),(11,((42,41),((23,((((34,33),(44,32)),(45,27)),((25,24),(22,((30,29),(21,20)))))),((31,26),(((40,39),(36,35)),((38,37),8))))))))),(5,(4,(2,(7,3))))),1);
   tree tree_1350 [p = 0.000, P = 0.739] = [&W 0.000333] (6,((43,(9,(10,(((((19,18),((28,17),16)),(15,14)),(13,12)),(11,((42,41),(((((34,33),(44,32)),(45,27)),(31,(23,((25,24),(22,((30,29),(21,20))))))),(26,((38,37),(((40,39),(36,35)),8)))))))))),(5,(4,(2,(7,3))))),1);
   tree tree_1351 [p = 0.000, P = 0.740] = [&W 0.000333] (6,((43,(9,(10,(((((19,18),(17,(28,16))),(15,14)),(13,12)),(11,(((((34,33),(44,32)),(45,27)),(23,(31,((25,24),((30,29),(22,(21,20))))))),((42,41),(26,((38,37),(((40,39),(36,35)),8)))))))))),(5,(4,(2,(7,3))))),1);
   tree tree_1352 [p = 0.000, P = 0.740] = [&W 0.000333] (6,((43,(9,(10,(((((19,18),(17,(28,16))),(15,14)),(13,12)),(11,(((((44,(34,33)),32),(45,27)),(23,(31,((25,24),(22,((30,29),(21,20))))))),((42,41),(26,((38,37),(((40,39),(36,35)),8)))))))))),(5,(4,(2,(7,3))))),1);
   tree tree_1353 [p = 0.000, P = 0.740] = [&W 0.000333] (6,((43,(9,(10,(((((19,18),(17,(28,16))),(15,14)),(13,12)),(11,((42,41),(((((34,33),(44,32)),(45,27)),(23,(31,((25,24),((30,29),(22,(21,20))))))),(26,((38,37),(((40,39),(36,35)),8)))))))))),(5,(4,(2,(7,3))))),1);
   tree tree_1354 [p = 0.000, P = 0.741] = [&W 0.000333] (6,((43,(9,(10,(((((19,18),(17,(28,16))),(15,14)),(13,12)),(11,((23,((((34,33),(44,32)),(45,27)),(31,((25,24),(22,((30,29),(21,20))))))),((42,41),(26,(((40,39),(36,35)),((38,37),8)))))))))),(5,(4,(2,(7,3))))),1);
   tree tree_1355 [p = 0.000, P = 0.741] = [&W 0.000333] (6,((43,(9,(10,(((((19,18),(28,(17,16))),(15,14)),(13,12)),(11,(((((34,33),(44,32)),(45,27)),(31,(23,((25,24),(22,((30,29),(21,20))))))),((42,41),(26,((38,37),(((40,39),(36,35)),8)))))))))),(5,(4,(2,(7,3))))),1);
   tree tree_1356 [p = 0.000, P = 0.741] = [&W 0.000333] (6,((43,(9,(10,(((((19,18),(28,(17,16))),(15,14)),(13,12)),(11,((42,41),(31,(((((34,33),(44,32)),(45,27)),(23,((25,24),(22,((30,29),(21,20)))))),(26,((38,37),(((40,39),(36,35)),8))))))))))),(5,(4,(2,(7,3))))),1);
   tree tree_1357 [p = 0.000, P = 0.742] = [&W 0.000333] (6,((43,((10,9),(((((19,18),(17,(28,16))),(15,14)),(13,12)),(11,(((((34,33),(44,32)),(45,27)),(31,(23,((24,(25,22)),((30,29),(21,20)))))),((42,41),(26,(((40,39),(36,35)),((38,37),8))))))))),(5,(4,(2,(7,3))))),1);
   tree tree_1358 [p = 0.000, P = 0.742] = [&W 0.000333] (6,((43,(10,(9,(((((19,18),(17,(28,16))),(15,14)),(13,12)),(11,((42,41),(((((34,33),(44,32)),(45,27)),(23,(((25,24),(31,22)),((30,29),(21,20))))),(26,((38,37),(((40,39),(36,35)),8)))))))))),(5,(4,(2,(7,3))))),1);
   tree tree_1359 [p = 0.000, P = 0.742] = [&W 0.000333] (6,((43,(10,(9,(((((19,18),((28,17),16)),(15,14)),(13,12)),(11,((42,41),(((((34,33),(44,32)),(45,27)),(23,(((30,29),24),((25,22),(31,(21,20)))))),(26,((38,37),(((40,39),(36,35)),8)))))))))),(5,(4,(2,(7,3))))),1);
   tree tree_1360 [p = 0.000, P = 0.743] = [&W 0.000333] (6,((43,(10,(9,(((((19,18),(28,(17,16))),(15,14)),(13,12)),(11,(((((34,33),(44,32)),(45,27)),(31,(23,((25,22),(24,((30,29),(21,20))))))),((42,41),(26,(((40,39),(36,35)),((38,37),8)))))))))),(5,(4,(2,(7,3))))),1);
   tree tree_1361 [p = 0.000, P = 0.743] = [&W 0.000333] (6,((43,(10,(9,(((((19,18),(17,(28,16))),(15,14)),(13,12)),(11,(((((34,33),(44,32)),(45,27)),((31,23),((25,24),(22,((30,29),(21,20)))))),((42,41),(26,((38,37),(((40,39),(36,35)),8)))))))))),(5,(4,(2,(7,3))))),1);
   tree tree_1362 [p = 0.000, P = 0.743] = [&W 0.000333] (6,((43,(10,(9,(((((19,18),(17,(28,16))),(15,14)),(13,12)),(11,((42,41),(((((34,33),(44,32)),(45,27)),(23,(((31,24),(25,22)),((30,29),(21,20))))),(26,((38,37),(((40,39),(36,35)),8)))))))))),(5,(4,(2,(7,3))))),1);
   tree tree_1363 [p = 0.000, P = 0.744] = [&W 0.000333] (6,((43,(10,(9,(((((19,18),(17,(28,16))),(15,14)),(13,12)),(11,((42,41),(31,((((34,33),(44,32)),(45,27)),((23,((25,24),(22,((30,29),(21,20))))),(26,((38,37),(((40,39),(36,35)),8)))))))))))),(5,(4,(2,(7,3))))),1);
   tree tree_1364 [p = 0.000, P = 0.744] = [&W 0.000333] (6,((43,(10,(9,(((((19,18),(17,(28,16))),(15,14)),(13,12)),(11,(((((34,33),(44,32)),(45,27)),(23,((25,24),(31,(22,((30,29),(21,20))))))),((42,41),(26,(((40,39),(36,35)),((38,37),8)))))))))),(5,(4,(2,(7,3))))),1);
   tree tree_1365 [p = 0.000, P = 0.744] = [&W 0.000333] (6,((43,(10,(9,(((((28,17),16),((19,18),(15,14))),(13,12)),(11,(((((34,33),(44,32)),(45,27)),(23,(31,((25,24),(22,((30,29),(21,20))))))),((42,41),(26,(((40,39),(36,35)),((38,37),8)))))))))),(5,(4,(2,(7,3))))),1);
   tree tree_1366 [p = 0.000, P = 0.745] = [&W 0.000333] (6,((43,((10,9),(((((19,18),(17,(28,16))),(15,14)),(13,12)),(11,((42,41),(((((34,33),(44,32)),(45,27)),(23,(31,((25,24),((30,29),(22,(21,20))))))),(26,((38,37),(((40,39),(36,35)),8))))))))),(5,(4,(2,(7,3))))),1);
   tree tree_1367 [p = 0.000, P = 0.745] = [&W 0.000333] (6,((43,((10,9),(((((19,18),(28,(17,16))),(15,14)),(13,12)),(11,((42,41),(((((34,33),(44,32)),(45,27)),(23,(31,((25,24),(22,((30,29),(21,20))))))),(26,(((40,39),(36,35)),((38,37),8))))))))),(5,(4,(2,(7,3))))),1);
   tree tree_1368 [p = 0.000, P = 0.745] = [&W 0.000333] (6,((43,(10,(9,((((28,(17,16)),((19,18),(15,14))),(13,12)),(11,(((((34,33),(44,32)),(45,27)),(23,(31,((25,24),(22,((30,29),(21,20))))))),((42,41),(26,((38,37),(((40,39),(36,35)),8)))))))))),(5,(4,(2,(7,3))))),1);
   tree tree_1369 [p = 0.000, P = 0.746] = [&W 0.000333] (6,((43,(10,(9,(((((28,17),16),((19,18),(15,14))),(13,12)),(11,(((((34,33),(44,32)),(45,27)),(31,(23,((25,24),(22,((30,29),(21,20))))))),((42,41),(26,(((40,39),(36,35)),((38,37),8)))))))))),(5,(4,(2,(7,3))))),1);
   tree tree_1370 [p = 0.000, P = 0.746] = [&W 0.000333] (6,((43,(10,(9,((((28,(17,16)),((19,18),(15,14))),(13,12)),(11,(((((34,33),(44,32)),(45,27)),(31,(23,((25,24),(22,((30,29),(21,20))))))),((42,41),(26,((38,37),(((40,39),(36,35)),8)))))))))),(5,(4,(2,(7,3))))),1);
   tree tree_1371 [p = 0.000, P = 0.746] = [&W 0.000333] (6,((43,(10,(9,((((19,18),(((28,17),16),(15,14))),(13,12)),(11,(((((44,(34,33)),32),(45,27)),(23,(31,((25,24),(22,((30,29),(21,20))))))),((42,41),(26,(((40,39),(36,35)),((38,37),8)))))))))),(5,(4,(2,(7,3))))),1);
   tree tree_1372 [p = 0.000, P = 0.747] = [&W 0.000333] (6,((43,(10,(9,(((((19,18),(17,(28,16))),(15,14)),(13,12)),(11,((42,41),(((((34,33),(44,32)),(45,27)),(23,(31,((25,24),(22,((30,29),(21,20))))))),(26,(((40,39),(36,35)),((38,37),8)))))))))),(5,(4,(2,(7,3))))),1);
   tree tree_1373 [p = 0.000, P = 0.747] = [&W 0.000333] (6,((43,(10,(9,(((((19,18),(28,(17,16))),(15,14)),(13,12)),(11,(((((34,33),(44,32)),(45,27)),(23,((31,(25,24)),(22,((30,29),(21,20)))))),((42,41),(26,((38,37),(((40,39),(36,35)),8)))))))))),(5,(4,(2,(7,3))))),1);
   tree tree_1374 [p = 0.000, P = 0.747] = [&W 0.000333] (6,((43,(10,(9,(((((19,18),(28,(17,16))),(15,14)),(13,12)),(11,((42,41),(((((34,33),(44,32)),(45,27)),(23,((25,24),(31,((30,29),(22,(21,20))))))),(26,((38,37),(((40,39),(36,35)),8)))))))))),(5,(4,(2,(7,3))))),1);
   tree tree_1375 [p = 0.000, P = 0.748] = [&W 0.000333] (6,((43,(10,(9,(((((19,18),(17,(28,16))),(15,14)),(13,12)),(11,((23,((((34,33),(44,32)),(45,27)),(31,((25,24),(22,((30,29),(21,20))))))),((42,41),(26,(((40,39),(36,35)),((38,37),8)))))))))),(5,(4,(2,(7,3))))),1);
   tree tree_1376 [p = 0.000, P = 0.748] = [&W 0.000333] (6,((43,(10,(9,(((((19,18),(28,(17,16))),(15,14)),(13,12)),(11,((42,41),(((((34,33),(44,32)),(45,27)),(31,(23,((25,24),(22,((30,29),(21,20))))))),(26,(((40,39),(36,35)),((38,37),8)))))))))),(5,(4,(2,(7,3))))),1);
   tree tree_1377 [p = 0.000, P = 0.748] = [&W 0.000333] (6,((43,(9,((((((19,18),17),(28,16)),(15,14)),(13,12)),(10,(11,((42,41),(((((34,33),(44,32)),(45,27)),(23,(31,((25,24),((30,29),(22,(21,20))))))),(26,((38,37),(((40,39),(36,35)),8)))))))))),(5,((7,4),(2,3)))),1);
   tree tree_1378 [p = 0.000, P = 0.749] = [&W 0.000333] (6,((43,(10,(9,(((((19,18),(17,(28,16))),(15,14)),(13,12)),(11,(((42,41),(23,(31,((25,24),((30,29),(22,(21,20))))))),((((34,33),(44,32)),(45,27)),(26,((38,37),(((40,39),(36,35)),8)))))))))),(5,(4,(2,(7,3))))),1);
   tree tree_1379 [p = 0.000, P = 0.749] = [&W 0.000333] (6,((43,(10,(9,(((((19,18),(17,(28,16))),(15,14)),(13,12)),(11,((23,(31,((((34,33),(44,32)),(45,27)),((25,24),(22,((30,29),(21,20))))))),((42,41),(26,((38,37),(((40,39),(36,35)),8)))))))))),(5,(4,(2,(7,3))))),1);
   tree tree_1380 [p = 0.000, P = 0.749] = [&W 0.000333] (6,((43,(10,(9,(((((19,18),((28,17),16)),(15,14)),(13,12)),(11,((42,41),(((((34,33),(44,32)),(45,27)),(23,(31,((25,24),(22,((30,29),(21,20))))))),(26,(((40,39),(36,35)),((38,37),8)))))))))),(5,(4,(2,(7,3))))),1);
   tree tree_1381 [p = 0.000, P = 0.750] = [&W 0.000333] (6,((43,(10,(9,(((((19,18),((28,17),16)),(15,14)),(13,12)),(11,((42,41),(((((34,33),(44,32)),(45,27)),(23,(31,((25,24),(22,((30,29),(21,20))))))),(26,((38,37),(((40,39),(36,35)),8)))))))))),(5,(4,(2,(7,3))))),1);
   tree tree_1382 [p = 0.000, P = 0.750] = [&W 0.000333] (6,((43,(10,(9,(((((19,18),(17,(28,16))),(15,14)),(13,12)),(11,((42,41),(((((34,33),(44,32)),(45,27)),(23,(31,((25,24),((30,29),(22,(21,20))))))),(26,((38,37),(((40,39),(36,35)),8)))))))))),(5,(4,(2,(7,3))))),1);
   tree tree_1383 [p = 0.000, P = 0.750] = [&W 0.000333] (6,((43,(10,(9,(((((19,18),((28,17),16)),(15,14)),(13,12)),(11,(((((34,33),(44,32)),(45,27)),(31,(23,((25,24),(22,((30,29),(21,20))))))),((42,41),(26,((38,37),(((40,39),(36,35)),8)))))))))),(5,(4,(2,(7,3))))),1);
   tree tree_1384 [p = 0.000, P = 0.750] = [&W 0.000333] (6,((43,(10,(9,(((((19,18),(17,(28,16))),(15,14)),(13,12)),(11,((23,((((34,33),(44,32)),(45,27)),(31,((25,24),(22,((30,29),(21,20))))))),((42,41),(26,((38,37),(((40,39),(36,35)),8)))))))))),(5,(4,(2,(7,3))))),1);
   tree tree_1385 [p = 0.000, P = 0.751] = [&W 0.000333] (6,((43,(10,(9,(((((19,18),(28,(17,16))),(15,14)),(13,12)),(11,(((((34,33),(44,32)),(45,27)),(23,(31,((25,24),(22,((30,29),(21,20))))))),((42,41),(26,((38,37),(((40,39),(36,35)),8)))))))))),(5,(4,(2,(7,3))))),1);
   tree tree_1386 [p = 0.000, P = 0.751] = [&W 0.000333] (6,((43,(10,(9,(((((19,18),((28,17),16)),(15,14)),(13,12)),(11,((42,41),(((((34,33),(44,32)),(45,27)),((31,23),((25,24),(22,((30,29),(21,20)))))),(26,((38,37),(((40,39),(36,35)),8)))))))))),(5,(4,(2,(7,3))))),1);
   tree tree_1387 [p = 0.000, P = 0.751] = [&W 0.000333] (6,((43,((10,9),(((((19,18),(28,16)),(17,(15,14))),(13,12)),(11,(((((34,33),(44,32)),(45,27)),(23,(31,((25,24),(22,((30,29),(21,20))))))),((42,41),(26,((38,37),(((40,39),(36,35)),8))))))))),(5,(4,(2,(7,3))))),1);
   tree tree_1388 [p = 0.000, P = 0.752] = [&W 0.000333] (6,((43,((10,9),(((((19,18),((28,17),16)),(15,14)),(13,12)),(11,((42,41),(((((34,33),(44,32)),(45,27)),(23,(31,((25,24),(22,((30,29),(21,20))))))),(26,((38,37),(((40,39),(36,35)),8))))))))),(5,(4,(2,(7,3))))),1);
   tree tree_1389 [p = 0.000, P = 0.752] = [&W 0.000333] (6,((43,((10,9),(((((19,18),((28,17),16)),(15,14)),(13,12)),(11,(((((34,33),(44,32)),(45,27)),(23,((31,(25,24)),(22,((30,29),(21,20)))))),((42,41),(26,((38,37),(((40,39),(36,35)),8))))))))),(5,(4,(2,(7,3))))),1);
   tree tree_1390 [p = 0.000, P = 0.752] = [&W 0.000333] (6,((43,((10,9),(((((19,18),((28,17),16)),(15,14)),(13,12)),(11,(((((34,33),(44,32)),(45,27)),(23,(31,((25,24),(22,((30,29),(21,20))))))),((42,41),(26,(((40,39),(36,35)),((38,37),8))))))))),(5,(4,(2,(7,3))))),1);
   tree tree_1391 [p = 0.000, P = 0.753] = [&W 0.000333] (6,((43,((10,9),(((28,(((19,18),(17,16)),(15,14))),(13,12)),(11,(((((34,33),(44,32)),(45,27)),(23,(31,((25,24),((30,29),(22,(21,20))))))),((42,41),(26,((38,37),(((40,39),(36,35)),8))))))))),(5,(4,(2,(7,3))))),1);
   tree tree_1392 [p = 0.000, P = 0.753] = [&W 0.000333] (6,((43,((10,9),(((((28,(19,18)),(17,16)),(15,14)),(13,12)),(11,(((((34,33),(44,32)),(45,27)),(23,(31,((25,24),(22,((30,29),(21,20))))))),((42,41),(26,((38,37),(((40,39),(36,35)),8))))))))),(5,(4,(2,(7,3))))),1);
   tree tree_1393 [p = 0.000, P = 0.753] = [&W 0.000333] (6,((43,((10,9),(((((19,18),((28,17),16)),(15,14)),(13,12)),(11,(((((34,33),(44,32)),(45,27)),(23,(31,((25,24),((30,29),(22,(21,20))))))),((42,41),(26,(((40,39),(36,35)),((38,37),8))))))))),(5,(4,(2,(7,3))))),1);
   tree tree_1394 [p = 0.000, P = 0.754] = [&W 0.000333] (6,((43,((10,9),(((((19,18),(28,(17,16))),(15,14)),(13,12)),(11,((42,41),(((((34,33),(44,32)),(45,27)),(23,((25,(31,24)),(22,((30,29),(21,20)))))),(26,((38,37),(((40,39),(36,35)),8))))))))),(5,(4,(2,(7,3))))),1);
   tree tree_1395 [p = 0.000, P = 0.754] = [&W 0.000333] (6,((43,((10,9),(((((19,18),(17,(28,16))),(15,14)),(13,12)),(11,((42,41),(((((44,(34,33)),32),(45,27)),(23,(31,((25,24),(22,((30,29),(21,20))))))),(26,((38,37),(((40,39),(36,35)),8))))))))),(5,(4,(2,(7,3))))),1);
   tree tree_1396 [p = 0.000, P = 0.754] = [&W 0.000333] (6,((43,((10,9),(((((19,18),(17,(28,16))),(15,14)),(13,12)),(11,(((((34,33),(44,32)),(45,27)),(23,(31,((25,24),(22,((30,29),(21,20))))))),((42,41),(26,((39,(40,(36,35))),((38,37),8))))))))),(5,(4,(2,(7,3))))),1);
   tree tree_1397 [p = 0.000, P = 0.755] = [&W 0.000333] (6,((43,((10,9),((((28,(17,16)),((19,18),(15,14))),(13,12)),(11,((23,((31,(((34,33),(44,32)),(45,27))),((25,24),(22,((30,29),(21,20)))))),((42,41),(26,(((40,39),(36,35)),((38,37),8))))))))),(5,(4,(2,(7,3))))),1);
   tree tree_1398 [p = 0.000, P = 0.755] = [&W 0.000333] (6,((43,((10,9),((13,((((19,18),(17,(28,16))),(15,14)),12)),(11,(((((34,33),(44,32)),(45,27)),((31,23),((25,24),(22,((30,29),(21,20)))))),((42,41),(26,(((40,39),(36,35)),((38,37),8))))))))),(5,(4,(2,(7,3))))),1);
   tree tree_1399 [p = 0.000, P = 0.755] = [&W 0.000333] (6,((43,((10,9),(((((19,18),(17,(28,16))),(15,14)),(13,12)),(11,(((((34,33),(44,32)),(45,27)),(31,(23,((25,24),((30,29),(22,(21,20))))))),((42,41),(26,((38,37),(((40,39),(36,35)),8))))))))),(5,(4,(2,(7,3))))),1);
   tree tree_1400 [p = 0.000, P = 0.756] = [&W 0.000333] (6,((43,((10,9),(((((19,18),(17,(28,16))),(15,14)),(13,12)),(11,((42,41),(((((34,33),(44,32)),(45,27)),(31,(23,((25,24),((30,29),(22,(21,20))))))),(26,((38,37),(((40,39),(36,35)),8))))))))),(5,(4,(2,(7,3))))),1);
   tree tree_1401 [p = 0.000, P = 0.756] = [&W 0.000333] (6,((43,((10,9),(((((19,18),(17,(28,16))),(15,14)),(13,12)),(11,(((((44,(34,33)),32),(45,27)),(23,(31,((25,24),(22,((30,29),(21,20))))))),((42,41),(26,((38,37),(((40,39),(36,35)),8))))))))),(5,(4,(2,(7,3))))),1);
   tree tree_1402 [p = 0.000, P = 0.756] = [&W 0.000333] (6,((43,((10,9),(((((28,(19,18)),(17,16)),(15,14)),(13,12)),(11,(((((34,33),(44,32)),(45,27)),(31,(23,((25,24),(22,((30,29),(21,20))))))),((42,41),(26,((38,37),(((40,39),(36,35)),8))))))))),(5,(4,(2,(7,3))))),1);
   tree tree_1403 [p = 0.000, P = 0.757] = [&W 0.000333] (6,((43,(10,(9,((((17,((19,18),(28,16))),(15,14)),(13,12)),(11,((42,41),(((((34,33),(44,32)),(45,27)),(23,(31,((25,24),(22,((30,29),(21,20))))))),(26,((38,37),(((40,39),(36,35)),8)))))))))),(5,(4,(2,(7,3))))),1);
   tree tree_1404 [p = 0.000, P = 0.757] = [&W 0.000333] (6,((43,((10,9),(((16,(((28,(19,18)),17),(15,14))),(13,12)),(11,(((((34,33),(44,32)),(45,27)),(23,(31,((25,24),((30,29),(22,(21,20))))))),((42,41),(26,((38,37),(((40,39),(36,35)),8))))))))),(5,(4,(2,(7,3))))),1);
   tree tree_1405 [p = 0.000, P = 0.757] = [&W 0.000333] (6,((43,((10,9),(((16,(((28,(19,18)),17),(15,14))),(13,12)),(11,((23,((((34,33),(44,32)),(45,27)),((25,24),((31,(30,29)),(22,(21,20)))))),((42,41),(26,(((40,39),(36,35)),((38,37),8))))))))),(5,(4,(2,(7,3))))),1);
   tree tree_1406 [p = 0.000, P = 0.758] = [&W 0.000333] (6,((43,(10,(9,((((17,((19,18),(28,16))),(15,14)),(13,12)),(11,((23,((45,27),((((34,33),(44,32)),31),((25,24),(22,((30,29),(21,20))))))),((42,41),(26,(((40,39),(36,35)),((38,37),8)))))))))),(5,(4,(2,(7,3))))),1);
   tree tree_1407 [p = 0.000, P = 0.758] = [&W 0.000333] (6,((43,(10,(9,((((17,((19,18),(28,16))),(15,14)),(13,12)),(11,(((((34,33),(44,32)),(45,27)),(23,(31,((25,24),(22,((30,29),(21,20))))))),((42,41),(26,((38,37),(((40,39),(36,35)),8)))))))))),(5,(4,(2,(7,3))))),1);
   tree tree_1408 [p = 0.000, P = 0.758] = [&W 0.000333] (6,((43,(10,(9,((((17,(28,16)),((19,18),(15,14))),(13,12)),(11,(((((34,33),(44,32)),(45,27)),(23,(31,((25,24),(22,((30,29),(21,20))))))),((42,41),(26,(((40,39),(36,35)),((38,37),8)))))))))),(5,(4,(2,(7,3))))),1);
   tree tree_1409 [p = 0.000, P = 0.759] = [&W 0.000333] (6,((43,(10,(9,((((17,(28,16)),((19,18),(15,14))),(13,12)),(11,(((42,41),31),(((((34,33),(44,32)),(45,27)),(23,((25,24),(22,((30,29),(21,20)))))),(26,((38,37),(((40,39),(36,35)),8)))))))))),(5,(4,(2,(7,3))))),1);
   tree tree_1410 [p = 0.000, P = 0.759] = [&W 0.000333] (6,((43,((10,9),(((((28,(19,18)),(17,16)),(15,14)),(13,12)),(11,(31,((23,((((34,33),(44,32)),(45,27)),((25,24),(22,((30,29),(21,20)))))),((42,41),(26,(((40,39),(36,35)),((38,37),8)))))))))),(5,(4,(2,(7,3))))),1);
   tree tree_1411 [p = 0.000, P = 0.759] = [&W 0.000333] (6,((43,((10,9),(((((19,18),(17,(28,16))),(15,14)),(13,12)),(11,((23,((((34,33),(44,32)),(45,27)),(31,((25,24),(22,((30,29),(21,20))))))),((42,41),(26,((38,37),(((40,39),(36,35)),8))))))))),(5,(4,(2,(7,3))))),1);
   tree tree_1412 [p = 0.000, P = 0.760] = [&W 0.000333] (6,((43,((10,9),(((((19,18),(28,(17,16))),(15,14)),(13,12)),(11,((42,41),(((((34,33),(44,32)),(45,27)),(31,(23,((25,24),((30,29),(22,(21,20))))))),(26,((38,37),(((40,39),(36,35)),8))))))))),(5,(4,(2,(7,3))))),1);
   tree tree_1413 [p = 0.000, P = 0.760] = [&W 0.000333] (6,((43,((10,9),(((((19,18),(17,(28,16))),(15,14)),(13,12)),(11,((23,((((34,33),(44,32)),(45,27)),(24,(25,(22,((30,29),(21,20))))))),((42,41),(31,(26,((39,(40,(36,35))),((38,37),8)))))))))),(5,(4,(2,(7,3))))),1);
   tree tree_1414 [p = 0.000, P = 0.760] = [&W 0.000333] (6,((43,((10,9),(((((19,18),(28,(17,16))),(15,14)),(13,12)),(11,((23,((31,(((34,33),(44,32)),(45,27))),((25,24),((30,29),(22,(21,20)))))),((42,41),(26,(((40,39),(36,35)),((38,37),8))))))))),(5,(4,(2,(7,3))))),1);
   tree tree_1415 [p = 0.000, P = 0.761] = [&W 0.000333] (6,((43,((10,9),(((((19,18),(17,(28,16))),(15,14)),(13,12)),(11,(((31,23),((((44,(34,33)),32),(45,27)),(24,(25,((30,29),(22,(21,20))))))),((42,41),(26,(((40,39),(36,35)),((38,37),8))))))))),(5,(4,(2,(7,3))))),1);
   tree tree_1416 [p = 0.000, P = 0.761] = [&W 0.000333] (6,((43,((10,9),(((((28,(19,18)),(17,16)),(15,14)),(13,12)),(11,((42,41),((23,(31,((((34,33),(44,32)),(45,27)),((25,24),(22,((30,29),(21,20))))))),(26,((38,37),(((40,39),(36,35)),8))))))))),(5,(4,(2,(7,3))))),1);
   tree tree_1417 [p = 0.000, P = 0.761] = [&W 0.000333] (6,((43,(9,(10,((((17,(28,16)),((19,18),(15,14))),(13,12)),(11,((42,41),(((((34,33),(44,32)),(45,27)),((31,23),((25,24),(22,((30,29),(21,20)))))),(26,(((40,39),(36,35)),((38,37),8)))))))))),(5,(4,(7,(2,3))))),1);
   tree tree_1418 [p = 0.000, P = 0.762] = [&W 0.000333] (6,((43,((10,9),((((17,(28,16)),((19,18),(15,14))),(13,12)),(11,((42,41),(((((34,33),(44,32)),(45,27)),(23,(((25,24),(31,22)),((30,29),(21,20))))),(26,(((40,39),(36,35)),((38,37),8))))))))),(5,(7,(4,(2,3))))),1);
   tree tree_1419 [p = 0.000, P = 0.762] = [&W 0.000333] (6,((43,((10,9),((((17,(28,16)),((19,18),(15,14))),(13,12)),(11,((42,41),(((((34,33),(44,32)),(45,27)),(31,(23,((25,24),(22,((30,29),(21,20))))))),(26,(((40,39),(36,35)),((38,37),8))))))))),(5,(7,(4,(2,3))))),1);
   tree tree_1420 [p = 0.000, P = 0.762] = [&W 0.000333] (6,((43,((10,9),((((17,((28,(19,18)),16)),(15,14)),(13,12)),(11,(((((34,33),(44,32)),(45,27)),(23,(31,((25,24),(22,((30,29),(21,20))))))),((42,41),(26,(((40,39),(36,35)),((38,37),8))))))))),(5,(7,(4,(2,3))))),1);
   tree tree_1421 [p = 0.000, P = 0.763] = [&W 0.000333] (6,((43,((10,9),((((17,(28,16)),((19,18),(15,14))),(13,12)),(11,(((((34,33),(44,32)),(45,27)),(23,(31,((25,24),(22,((30,29),(21,20))))))),((42,41),(26,(((40,39),(36,35)),((38,37),8))))))))),(5,(7,(4,(2,3))))),1);
   tree tree_1422 [p = 0.000, P = 0.763] = [&W 0.000333] (6,((43,((10,9),((((17,(28,16)),((19,18),(15,14))),(13,12)),(11,((((((34,33),(44,32)),(45,27)),24),(31,(23,((25,22),((30,29),(21,20)))))),((42,41),(26,((38,37),(((40,39),(36,35)),8))))))))),(5,(7,(4,(2,3))))),1);
   tree tree_1423 [p = 0.000, P = 0.763] = [&W 0.000333] (6,((43,((10,9),((((17,(28,16)),((19,18),(15,14))),(13,12)),(11,(31,((23,(((44,((34,33),32)),(45,27)),((25,24),(22,((30,29),(21,20)))))),((42,41),(26,(((40,39),(36,35)),((38,37),8)))))))))),(5,(7,(4,(2,3))))),1);
   tree tree_1424 [p = 0.000, P = 0.764] = [&W 0.000333] (6,((43,((10,9),((((28,(17,16)),((19,18),(15,14))),(13,12)),(11,(((((34,33),(44,32)),(45,27)),(23,(31,((25,24),(22,((30,29),(21,20))))))),((42,41),(26,((38,37),(((40,39),(36,35)),8))))))))),(5,(7,(4,(2,3))))),1);
   tree tree_1425 [p = 0.000, P = 0.764] = [&W 0.000333] (6,((43,((((17,((19,18),(28,16))),(15,14)),(13,12)),((10,9),(11,(((((34,33),(44,32)),(45,27)),(23,(31,((25,24),(22,((30,29),(21,20))))))),((42,41),(26,(((40,39),(36,35)),((38,37),8))))))))),(5,(7,(4,(2,3))))),1);
   tree tree_1426 [p = 0.000, P = 0.764] = [&W 0.000333] (6,((43,((10,9),((13,(((17,(28,16)),((19,18),(15,14))),12)),(11,(((((34,33),(44,32)),(45,27)),(23,(31,((25,24),(22,((30,29),(21,20))))))),((42,41),(26,((38,37),(((40,39),(36,35)),8))))))))),(5,(7,(4,(2,3))))),1);
   tree tree_1427 [p = 0.000, P = 0.765] = [&W 0.000333] (6,((43,((((((19,18),(28,(17,16))),(15,14)),(13,12)),(10,9)),(11,((42,41),(((((34,33),(44,32)),(45,27)),(23,(31,((25,24),(22,((30,29),(21,20))))))),(26,((38,37),(((40,39),(36,35)),8)))))))),(5,(7,(4,(2,3))))),1);
   tree tree_1428 [p = 0.000, P = 0.765] = [&W 0.000333] (6,((43,((10,9),(((15,((17,(28,16)),((19,18),14))),(13,12)),(11,(((((34,33),(44,32)),(45,27)),(23,(31,((25,24),(22,((30,29),(21,20))))))),((42,41),(26,(((40,39),(36,35)),((38,37),8))))))))),(5,(7,(4,(2,3))))),1);
   tree tree_1429 [p = 0.000, P = 0.765] = [&W 0.000333] (6,((43,((10,9),(((((28,((19,18),17)),16),(15,14)),(13,12)),(11,(((((34,33),(44,32)),(45,27)),(23,(31,((25,24),(22,((30,29),(21,20))))))),((42,41),(26,((38,37),(((40,39),(36,35)),8))))))))),(5,(7,(4,(2,3))))),1);
   tree tree_1430 [p = 0.000, P = 0.766] = [&W 0.000333] (6,((43,(9,(10,(((((19,18),(17,(28,16))),(15,14)),(13,12)),(11,(((((34,33),(44,32)),(45,27)),(23,(31,((25,24),(22,((30,29),(21,20))))))),((42,41),(26,((39,(40,(36,35))),((38,37),8)))))))))),(5,(7,(4,(2,3))))),1);
   tree tree_1431 [p = 0.000, P = 0.766] = [&W 0.000333] (6,((43,((10,9),((13,((((19,18),(17,(28,16))),(15,14)),12)),(11,(((((34,33),(44,32)),(45,27)),(31,(23,((25,24),(22,((30,29),(21,20))))))),((42,41),(26,((38,37),(((40,39),(36,35)),8))))))))),(5,(7,(4,(2,3))))),1);
   tree tree_1432 [p = 0.000, P = 0.766] = [&W 0.000333] (6,((43,((10,9),(((28,((17,16),((19,18),(15,14)))),(13,12)),(11,(31,((42,41),((23,((((34,33),(44,32)),(45,27)),((25,24),((30,29),(22,(21,20)))))),(26,(((40,39),(36,35)),((38,37),8)))))))))),(5,(7,(4,(2,3))))),1);
   tree tree_1433 [p = 0.000, P = 0.767] = [&W 0.000333] (6,((43,((10,9),(((((19,18),(17,(28,16))),(15,14)),(13,12)),(11,((((44,((34,33),32)),(45,27)),(31,(23,((25,24),(22,((30,29),(21,20))))))),((42,41),(26,((38,37),(((40,39),(36,35)),8))))))))),(5,(7,(4,(2,3))))),1);
   tree tree_1434 [p = 0.000, P = 0.767] = [&W 0.000333] (6,((43,((10,9),(((((19,18),(17,(28,16))),(15,14)),(13,12)),(11,(((((34,33),(44,32)),(45,27)),(31,(23,((25,24),(22,((30,29),(21,20))))))),((42,41),(26,((38,37),(((40,39),(36,35)),8))))))))),(5,(7,(4,(2,3))))),1);
   tree tree_1435 [p = 0.000, P = 0.767] = [&W 0.000333] (6,((43,((10,9),(((((19,18),(17,(28,16))),(15,14)),(13,12)),(11,(((((34,33),(44,32)),(45,27)),(23,((25,24),(22,((30,29),(21,20)))))),((42,41),((31,26),(((40,39),(36,35)),((38,37),8))))))))),(5,(7,(4,(2,3))))),1);
   tree tree_1436 [p = 0.000, P = 0.768] = [&W 0.000333] (6,((43,((10,9),(((((19,18),(17,(28,16))),(15,14)),(13,12)),(11,((42,41),(((((34,33),(44,32)),(45,27)),(31,(23,((25,24),(22,((30,29),(21,20))))))),(26,((38,37),(((40,39),(36,35)),8))))))))),(5,(7,(4,(2,3))))),1);
   tree tree_1437 [p = 0.000, P = 0.768] = [&W 0.000333] (6,((43,((10,9),(((((19,18),((28,17),16)),(15,14)),(13,12)),(11,(((((34,33),(44,32)),(45,27)),(31,(23,((25,24),(22,((30,29),(21,20))))))),((42,41),(26,((38,37),(((40,39),(36,35)),8))))))))),(5,(7,(4,(2,3))))),1);
   tree tree_1438 [p = 0.000, P = 0.768] = [&W 0.000333] (6,((43,((10,9),(((((19,18),(17,(28,16))),(15,14)),(13,12)),(11,((42,41),(((((34,33),(44,32)),(45,27)),(23,(31,((25,24),((30,29),(22,(21,20))))))),(26,(((40,39),(36,35)),((38,37),8))))))))),(5,(7,(4,(2,3))))),1);
   tree tree_1439 [p = 0.000, P = 0.769] = [&W 0.000333] (6,((43,((10,9),(((((19,18),(17,(28,16))),(15,14)),(13,12)),(11,((((44,((34,33),32)),(45,27)),(23,(31,((25,24),(22,((30,29),(21,20))))))),((42,41),(26,(((40,39),(36,35)),((38,37),8))))))))),(5,(7,(4,(2,3))))),1);
   tree tree_1440 [p = 0.000, P = 0.769] = [&W 0.000333] (6,((43,((10,9),(((((28,(19,18)),(17,16)),(15,14)),(13,12)),(11,((42,41),(((((34,33),(44,32)),(45,27)),(23,(31,((25,22),(24,((30,29),(21,20))))))),(26,((38,37),(((40,39),(36,35)),8))))))))),(5,(7,(4,(2,3))))),1);
   tree tree_1441 [p = 0.000, P = 0.769] = [&W 0.000333] (6,((43,((10,9),(((((19,18),(17,(28,16))),(15,14)),(13,12)),(11,((31,((((34,33),(44,32)),(45,27)),((25,24),((30,29),(22,(21,20)))))),(23,((42,41),(26,(((40,39),(36,35)),((38,37),8)))))))))),(5,(7,(4,(2,3))))),1);
   tree tree_1442 [p = 0.000, P = 0.770] = [&W 0.000333] (6,((43,((10,9),((((28,(17,16)),((19,18),(15,14))),(13,12)),(11,(((((44,(34,33)),32),(45,27)),(31,(23,((25,24),((30,29),(22,(21,20))))))),((42,41),(26,((38,37),(((40,39),(36,35)),8))))))))),(5,(7,(4,(2,3))))),1);
   tree tree_1443 [p = 0.000, P = 0.770] = [&W 0.000333] (6,((43,((10,9),(((((19,18),(28,(17,16))),(15,14)),(13,12)),(11,((42,41),(((((34,33),(44,32)),(45,27)),(23,((((30,29),24),(25,22)),(31,(21,20))))),(26,((38,37),(((40,39),(36,35)),8))))))))),(5,(7,(4,(2,3))))),1);
   tree tree_1444 [p = 0.000, P = 0.770] = [&W 0.000333] (6,((43,((10,9),(((((19,18),(17,(28,16))),(15,14)),(13,12)),(11,((42,41),(((((34,33),(44,32)),(45,27)),(31,(23,((25,24),(22,((30,29),(21,20))))))),(26,(((40,39),(36,35)),((38,37),8))))))))),(5,(7,(4,(2,3))))),1);
   tree tree_1445 [p = 0.000, P = 0.771] = [&W 0.000333] (6,((43,((10,9),(((((19,18),(17,(28,16))),(15,14)),(13,12)),(11,(31,(((((34,33),(44,32)),(45,27)),(23,((25,24),(22,((30,29),(21,20)))))),((42,41),(26,(((40,39),(36,35)),((38,37),8)))))))))),(5,(7,(4,(2,3))))),1);
   tree tree_1446 [p = 0.000, P = 0.771] = [&W 0.000333] (6,((43,((10,9),((((19,18),(((28,17),16),(15,14))),(13,12)),(11,(((((34,33),(44,32)),(45,27)),(23,(31,((25,24),((30,29),(22,(21,20))))))),((42,41),(26,(((40,39),(36,35)),((38,37),8))))))))),(5,(7,(4,(2,3))))),1);
   tree tree_1447 [p = 0.000, P = 0.771] = [&W 0.000333] (6,((43,(((((((19,18),(28,17)),16),(15,14)),(13,12)),(10,9)),(11,((42,41),(((((34,33),(44,32)),(45,27)),(23,(31,((25,24),(22,((30,29),(21,20))))))),(26,((38,37),(((40,39),(36,35)),8)))))))),(5,(7,(4,(2,3))))),1);
   tree tree_1448 [p = 0.000, P = 0.772] = [&W 0.000333] (6,((43,(9,((((((19,18),(17,(28,16))),(15,14)),(13,12)),10),(11,((42,41),(((((34,33),(44,32)),(45,27)),((31,24),(23,((25,22),((30,29),(21,20)))))),(26,(((40,39),(36,35)),((38,37),8))))))))),(5,(7,(4,(2,3))))),1);
   tree tree_1449 [p = 0.000, P = 0.772] = [&W 0.000333] (6,((43,(9,(10,((((28,(17,16)),(15,((19,18),14))),(13,12)),(11,(((45,27),(((34,33),(44,32)),(23,((25,24),((31,(30,29)),(22,(21,20))))))),((42,41),(26,(((40,39),(36,35)),((38,37),8)))))))))),(5,(7,(4,(2,3))))),1);
   tree tree_1450 [p = 0.000, P = 0.772] = [&W 0.000333] (6,((43,(9,(10,((((17,(28,((19,18),16))),(15,14)),(13,12)),(11,((42,41),(((((34,33),(44,32)),(45,27)),(23,(31,((25,24),(22,((30,29),(21,20))))))),(26,((38,37),(((40,39),(36,35)),8)))))))))),(5,(7,(4,(2,3))))),1);
   tree tree_1451 [p = 0.000, P = 0.773] = [&W 0.000333] (6,((43,(10,(9,(((((19,18),(28,(17,16))),(15,14)),(13,12)),(11,(((((34,33),(44,32)),(45,27)),((31,23),((25,24),(22,((30,29),(21,20)))))),((42,41),(26,(((40,39),(36,35)),((38,37),8)))))))))),(5,(4,(7,(2,3))))),1);
   tree tree_1452 [p = 0.000, P = 0.773] = [&W 0.000333] (6,((43,(9,(10,((((17,(28,16)),((19,18),(15,14))),(13,12)),(11,((42,41),(((((34,33),(44,32)),(45,27)),(23,(31,((25,24),(22,((30,29),(21,20))))))),(26,((38,37),(((40,39),(36,35)),8)))))))))),(5,(7,(4,(2,3))))),1);
   tree tree_1453 [p = 0.000, P = 0.773] = [&W 0.000333] (6,((43,(9,(10,((((17,(28,16)),((19,18),(15,14))),(13,12)),(11,(((((34,33),(44,32)),(45,27)),(23,(31,((25,24),((30,29),(22,(21,20))))))),((42,41),(26,((38,37),(((40,39),(36,35)),8)))))))))),(5,(7,(4,(2,3))))),1);
   tree tree_1454 [p = 0.000, P = 0.774] = [&W 0.000333] (6,((43,(9,(10,((((28,(17,16)),((19,18),(15,14))),(13,12)),(11,((42,41),(((((34,33),(44,32)),(45,27)),(23,(31,((25,24),(22,((30,29),(21,20))))))),(26,(((40,39),(36,35)),((38,37),8)))))))))),(5,(7,(4,(2,3))))),1);
   tree tree_1455 [p = 0.000, P = 0.774] = [&W 0.000333] (6,((43,(9,(10,(((15,((17,(28,16)),((19,18),14))),(13,12)),(11,(31,((42,41),(((((34,33),(44,32)),(45,27)),(23,((25,24),(22,((30,29),(21,20)))))),(26,((38,37),(((40,39),(36,35)),8))))))))))),(5,(7,(4,(2,3))))),1);
   tree tree_1456 [p = 0.000, P = 0.774] = [&W 0.000333] (6,((43,(9,(((((19,18),(28,(17,16))),(15,14)),(13,12)),(10,(11,((42,41),(((((34,33),(44,32)),(45,27)),(23,(31,((25,24),(22,((30,29),(21,20))))))),(26,((38,37),(((40,39),(36,35)),8)))))))))),(5,(7,(4,(2,3))))),1);
   tree tree_1457 [p = 0.000, P = 0.775] = [&W 0.000333] (6,((43,(10,(9,(((((28,(19,18)),(17,16)),(15,14)),(13,12)),(11,(((((34,33),(44,32)),(45,27)),(23,(31,((25,24),(22,((30,29),(21,20))))))),((42,41),(26,(((40,39),(36,35)),((38,37),8)))))))))),(5,(4,(7,(2,3))))),1);
   tree tree_1458 [p = 0.000, P = 0.775] = [&W 0.000333] (6,((43,(9,(((((19,18),(28,(17,16))),(15,14)),(13,12)),(10,(11,((42,41),(((((34,33),(44,32)),(45,27)),(31,(23,((25,24),((30,29),(22,(21,20))))))),(26,((38,37),(((40,39),(36,35)),8)))))))))),(5,(7,(4,(2,3))))),1);
   tree tree_1459 [p = 0.000, P = 0.775] = [&W 0.000333] (6,((43,(9,(10,((((17,((28,(19,18)),16)),(15,14)),(13,12)),(11,((42,41),(((((34,33),(44,32)),(45,27)),(31,(23,((25,24),(22,((30,29),(21,20))))))),(26,(((40,39),(36,35)),((38,37),8)))))))))),(5,(7,(4,(2,3))))),1);
   tree tree_1460 [p = 0.000, P = 0.776] = [&W 0.000333] (6,((43,(9,(10,(((((28,17),((19,18),16)),(15,14)),(13,12)),(11,((42,41),(((((34,33),(44,32)),(45,27)),(23,(31,((25,24),(22,((30,29),(21,20))))))),(26,((38,37),(((40,39),(36,35)),8)))))))))),(5,(7,(4,(2,3))))),1);
   tree tree_1461 [p = 0.000, P = 0.776] = [&W 0.000333] (6,((43,(9,(10,((((17,((19,18),(28,16))),(15,14)),(13,12)),(11,(((((34,33),(44,32)),(45,27)),(23,(31,((25,24),((30,29),(22,(21,20))))))),((42,41),(26,(((40,39),(36,35)),((38,37),8)))))))))),(5,(7,(4,(2,3))))),1);
   tree tree_1462 [p = 0.000, P = 0.776] = [&W 0.000333] (6,((43,(9,(10,(((((19,18),(17,(28,16))),(15,14)),(13,12)),(11,((42,41),(((((34,33),(44,32)),(45,27)),(23,(31,((25,24),(22,((30,29),(21,20))))))),(26,(((40,39),(36,35)),((38,37),8)))))))))),(5,(7,(4,(2,3))))),1);
   tree tree_1463 [p = 0.000, P = 0.777] = [&W 0.000333] (6,((43,(9,(10,(((((19,18),(28,(17,16))),(15,14)),(13,12)),(11,(((((34,33),(44,32)),(45,27)),(31,(23,((25,24),((30,29),(22,(21,20))))))),((42,41),(26,(((40,39),(36,35)),((38,37),8)))))))))),(5,(7,(4,(2,3))))),1);
   tree tree_1464 [p = 0.000, P = 0.777] = [&W 0.000333] (6,((43,(9,(10,(((((19,18),((28,17),16)),(15,14)),(13,12)),(11,(((((34,33),(44,32)),(45,27)),(23,(31,((25,24),(22,((30,29),(21,20))))))),((42,41),(26,((38,37),(((40,39),(36,35)),8)))))))))),(5,(7,(4,(2,3))))),1);
   tree tree_1465 [p = 0.000, P = 0.777] = [&W 0.000333] (6,((43,(9,(10,(((((19,18),(28,(17,16))),(15,14)),(13,12)),(11,((42,41),(((((34,33),(44,32)),(45,27)),(23,(31,((25,24),(22,((30,29),(21,20))))))),(26,(((40,39),(36,35)),((38,37),8)))))))))),(5,(7,(4,(2,3))))),1);
   tree tree_1466 [p = 0.000, P = 0.778] = [&W 0.000333] (6,((43,(9,(10,(((((28,(19,18)),(17,16)),(15,14)),(13,12)),(11,((42,41),(((((34,33),(44,32)),(45,27)),(23,(31,((25,24),(22,((30,29),(21,20))))))),(26,((38,37),(((40,39),(36,35)),8)))))))))),(5,(7,(4,(2,3))))),1);
   tree tree_1467 [p = 0.000, P = 0.778] = [&W 0.000333] (6,((43,(9,(10,(((((19,18),(17,(28,16))),(15,14)),(13,12)),(11,((42,41),((23,((((34,33),(44,32)),(45,27)),(31,((25,24),(22,((30,29),(21,20))))))),(26,(((40,39),(36,35)),((38,37),8)))))))))),(5,(7,(4,(2,3))))),1);
   tree tree_1468 [p = 0.000, P = 0.778] = [&W 0.000333] (6,((43,(9,(10,(((16,((28,((19,18),17)),(15,14))),(13,12)),(11,((42,41),(((((34,33),(44,32)),(45,27)),(23,(31,((25,24),(22,((30,29),(21,20))))))),(26,((38,37),(((40,39),(36,35)),8)))))))))),(5,(7,(4,(2,3))))),1);
   tree tree_1469 [p = 0.000, P = 0.779] = [&W 0.000333] (6,((43,(9,(10,(((((28,(19,18)),(17,16)),(15,14)),(13,12)),(11,(((((34,33),(44,32)),(45,27)),(23,(31,((25,24),(22,((30,29),(21,20))))))),((42,41),(26,((38,37),(((40,39),(36,35)),8)))))))))),(5,(7,(4,(2,3))))),1);
   tree tree_1470 [p = 0.000, P = 0.779] = [&W 0.000333] (6,((43,(9,(10,(((((19,18),(17,(28,16))),(15,14)),(13,12)),(11,(((((34,33),(44,32)),(45,27)),(31,(23,((25,24),((30,29),(22,(21,20))))))),((42,41),(26,((38,37),(((40,39),(36,35)),8)))))))))),(5,(7,(4,(2,3))))),1);
   tree tree_1471 [p = 0.000, P = 0.779] = [&W 0.000333] (6,((43,(9,(10,(((((19,18),(17,(28,16))),(15,14)),(13,12)),(11,((42,41),(((((34,33),(44,32)),(45,27)),(23,(31,((25,24),((30,29),(22,(21,20))))))),(26,((38,37),(((40,39),(36,35)),8)))))))))),(5,(7,(4,(2,3))))),1);
   tree tree_1472 [p = 0.000, P = 0.780] = [&W 0.000333] (6,((43,(9,(10,(((((19,18),(17,(28,16))),(15,14)),(13,12)),(11,((42,41),(31,(((((34,33),(44,32)),(45,27)),(23,((25,24),((30,29),(22,(21,20)))))),(26,(((40,39),(36,35)),((38,37),8))))))))))),(5,(7,(4,(2,3))))),1);
   tree tree_1473 [p = 0.000, P = 0.780] = [&W 0.000333] (6,((43,(9,(10,(((((19,18),(17,(28,16))),(15,14)),(13,12)),(11,(((((34,33),(44,32)),(45,27)),(31,(23,((25,24),((30,29),(22,(21,20))))))),((42,41),(26,(((40,39),(36,35)),((38,37),8)))))))))),(5,(7,(4,(2,3))))),1);
   tree tree_1474 [p = 0.000, P = 0.780] = [&W 0.000333] (6,((43,(9,(10,(((((19,18),(28,(17,16))),(15,14)),(13,12)),(11,(((((34,33),(44,32)),(45,27)),(31,(23,((25,24),(22,((30,29),(21,20))))))),((42,41),(26,(((40,39),(36,35)),(37,(38,8))))))))))),(5,(7,(4,(2,3))))),1);
   tree tree_1475 [p = 0.000, P = 0.781] = [&W 0.000333] (6,((43,(9,(10,(((((19,18),((28,17),16)),(15,14)),(13,12)),(11,(((((34,33),(44,32)),(45,27)),(31,(23,((25,24),(22,((30,29),(21,20))))))),((42,41),(26,((38,37),(((40,39),(36,35)),8)))))))))),(5,(7,(4,(2,3))))),1);
   tree tree_1476 [p = 0.000, P = 0.781] = [&W 0.000333] (6,((43,(9,(10,(((((19,18),((28,17),16)),(15,14)),(13,12)),(11,((42,41),(((((34,33),(44,32)),(45,27)),(23,(31,((25,24),(22,((30,29),(21,20))))))),(26,((38,37),(((40,39),(36,35)),8)))))))))),(5,(7,(4,(2,3))))),1);
   tree tree_1477 [p = 0.000, P = 0.781] = [&W 0.000333] (6,((43,((10,9),(((((19,18),(17,(28,16))),(15,14)),(13,12)),(11,(((((34,33),(44,32)),(45,27)),(23,((25,24),((31,(30,29)),(22,(21,20)))))),((42,41),(26,(((40,39),(36,35)),((38,37),8))))))))),(5,(7,(4,(2,3))))),1);
   tree tree_1478 [p = 0.000, P = 0.782] = [&W 0.000333] (6,((43,(10,(9,(((((19,18),(17,(28,16))),(15,14)),(13,12)),(11,((42,41),(((((34,33),(44,32)),(45,27)),(31,(23,((25,24),((30,29),(22,(21,20))))))),(26,((38,37),(((40,39),(36,35)),8)))))))))),(5,(7,(4,(2,3))))),1);
   tree tree_1479 [p = 0.000, P = 0.782] = [&W 0.000333] (6,((43,(10,(9,(((((19,18),(17,(28,16))),(15,14)),(13,12)),(11,(((((34,33),(44,32)),(45,27)),(31,(23,((25,24),((30,29),(22,(21,20))))))),((42,41),(26,((38,37),(((40,39),(36,35)),8)))))))))),(5,(7,(4,(2,3))))),1);
   tree tree_1480 [p = 0.000, P = 0.782] = [&W 0.000333] (6,((43,(10,(9,((((17,(28,16)),((19,18),(15,14))),(13,12)),(11,((42,41),(((((34,33),(44,32)),(45,27)),(23,(31,((25,24),((30,29),(22,(21,20))))))),(26,(((40,39),(36,35)),((38,37),8)))))))))),(5,(7,(4,(2,3))))),1);
   tree tree_1481 [p = 0.000, P = 0.783] = [&W 0.000333] (6,((43,((10,9),(((((28,(19,18)),(17,16)),(15,14)),(13,12)),(11,(((((34,33),(44,32)),(45,27)),(23,(31,((25,24),(22,((30,29),(21,20))))))),((42,41),(26,(((40,39),(36,35)),((38,37),8))))))))),(5,(7,(4,(2,3))))),1);
   tree tree_1482 [p = 0.000, P = 0.783] = [&W 0.000333] (6,((43,(10,(9,(((((19,18),((28,17),16)),(15,14)),(13,12)),(11,(((((34,33),(44,32)),(45,27)),((31,23),((25,24),(22,((30,29),(21,20)))))),((42,41),(26,((38,37),(((40,39),(36,35)),8)))))))))),(5,(7,(4,(2,3))))),1);
   tree tree_1483 [p = 0.000, P = 0.783] = [&W 0.000333] (6,((43,((10,9),((((28,(17,16)),(15,((19,18),14))),(13,12)),(11,(((((34,33),(44,32)),(45,27)),(31,(23,((25,24),(22,((30,29),(21,20))))))),((42,41),(26,(((40,39),(36,35)),((38,37),8))))))))),(5,(7,(4,(2,3))))),1);
   tree tree_1484 [p = 0.000, P = 0.784] = [&W 0.000333] (6,((43,((10,9),(((((19,18),(17,(28,16))),(15,14)),(13,12)),(11,(((((34,33),(44,32)),(45,27)),((31,23),((25,24),(22,((30,29),(21,20)))))),((42,41),(26,((38,37),(((40,39),(36,35)),8))))))))),(5,(7,(4,(2,3))))),1);
   tree tree_1485 [p = 0.000, P = 0.784] = [&W 0.000333] (6,((43,(10,(9,(((((19,18),(17,(28,16))),(15,14)),(13,12)),(11,(((((34,33),(44,32)),(45,27)),(23,(((25,24),(31,22)),((30,29),(21,20))))),((42,41),(26,(((40,39),(36,35)),((38,37),8)))))))))),(5,(7,(4,(2,3))))),1);
   tree tree_1486 [p = 0.000, P = 0.784] = [&W 0.000333] (6,((43,(10,(9,((((19,18),(((28,17),16),(15,14))),(13,12)),(11,(((((34,33),(44,32)),(45,27)),(31,(23,((25,24),((30,29),(22,(21,20))))))),((42,41),(26,((38,37),(((40,39),(36,35)),8)))))))))),(5,(7,(4,(2,3))))),1);
   tree tree_1487 [p = 0.000, P = 0.785] = [&W 0.000333] (6,((43,(10,(9,(((((28,17),16),((19,18),(15,14))),(13,12)),(11,((42,41),(((((34,33),(44,32)),(45,27)),((31,23),((25,24),(22,((30,29),(21,20)))))),(26,((38,37),(((40,39),(36,35)),8)))))))))),(5,(7,(4,(2,3))))),1);
   tree tree_1488 [p = 0.000, P = 0.785] = [&W 0.000333] (6,((43,(10,(9,((((17,(28,16)),((19,18),(15,14))),(13,12)),(11,(((((34,33),(44,32)),(45,27)),(23,(31,((25,24),((30,29),(22,(21,20))))))),((42,41),(26,((38,37),(((40,39),(36,35)),8)))))))))),(5,(7,(4,(2,3))))),1);
   tree tree_1489 [p = 0.000, P = 0.785] = [&W 0.000333] (6,((43,(10,(9,(((((19,18),(17,(28,16))),(15,14)),(13,12)),(11,((42,41),(((((34,33),(44,32)),(45,27)),(23,(((25,24),(31,22)),((30,29),(21,20))))),(26,((38,37),(((40,39),(36,35)),8)))))))))),(5,(7,(4,(2,3))))),1);
   tree tree_1490 [p = 0.000, P = 0.786] = [&W 0.000333] (6,((43,(10,(9,(((((19,18),(17,(28,16))),(15,14)),(13,12)),(11,(((((34,33),(44,32)),(45,27)),((31,23),((25,24),(22,((30,29),(21,20)))))),((42,41),(26,(((40,39),(36,35)),((38,37),8)))))))))),(5,(7,(4,(2,3))))),1);
   tree tree_1491 [p = 0.000, P = 0.786] = [&W 0.000333] (6,((43,(10,(9,(((((19,18),(17,(28,16))),(15,14)),(13,12)),(11,((42,41),(((((34,33),(44,32)),(45,27)),(31,(23,((25,24),(22,((30,29),(21,20))))))),(26,((38,37),(((40,39),(36,35)),8)))))))))),(5,(7,(4,(2,3))))),1);
   tree tree_1492 [p = 0.000, P = 0.786] = [&W 0.000333] (6,((43,(10,(9,(((((19,18),((28,17),16)),(15,14)),(13,12)),(11,((42,41),(((((34,33),(44,32)),(45,27)),(23,(31,((25,24),(22,((30,29),(21,20))))))),(26,((38,37),(((40,39),(36,35)),8)))))))))),(5,(7,(4,(2,3))))),1);
   tree tree_1493 [p = 0.000, P = 0.787] = [&W 0.000333] (6,((43,(10,(9,(((16,(((19,18),(28,17)),(15,14))),(13,12)),(11,((42,41),(((((34,33),(44,32)),(45,27)),(23,(31,((24,(25,22)),((30,29),(21,20)))))),(26,((38,37),(((40,39),(36,35)),8)))))))))),(5,(7,(4,(2,3))))),1);
   tree tree_1494 [p = 0.000, P = 0.787] = [&W 0.000333] (6,((43,(10,(9,(((28,(((19,18),16),(17,(15,14)))),(13,12)),(11,(((((34,33),(44,32)),(45,27)),(31,(23,((25,24),(22,((30,29),(21,20))))))),((42,41),(26,(((40,39),(36,35)),((38,37),8)))))))))),(5,(7,(4,(2,3))))),1);
   tree tree_1495 [p = 0.000, P = 0.787] = [&W 0.000333] (6,((43,(10,(9,(((((28,(19,18)),16),(17,(15,14))),(13,12)),(11,((42,41),(((((34,33),(44,32)),(45,27)),(23,(31,((25,24),(22,((30,29),(21,20))))))),(26,((38,37),(((40,39),(36,35)),8)))))))))),(5,(7,(4,(2,3))))),1);
   tree tree_1496 [p = 0.000, P = 0.788] = [&W 0.000333] (6,((43,(10,(9,(((((19,18),((28,17),16)),(15,14)),(13,12)),(11,(((((34,33),(44,32)),(45,27)),(23,((31,24),(25,((30,29),(22,(21,20))))))),((42,41),(26,((38,37),(((40,39),(36,35)),8)))))))))),(5,(7,(4,(2,3))))),1);
   tree tree_1497 [p = 0.000, P = 0.788] = [&W 0.000333] (6,((43,(9,(10,((((17,(28,16)),((19,18),(15,14))),(13,12)),(11,((42,41),(((((34,33),(44,32)),(45,27)),(23,((31,(25,24)),(22,((30,29),(21,20)))))),(26,((38,37),(((40,39),(36,35)),8)))))))))),(5,(4,(7,(2,3))))),1);
   tree tree_1498 [p = 0.000, P = 0.788] = [&W 0.000333] (6,((43,(10,(9,(((((19,18),(17,(28,16))),(15,14)),(13,12)),(11,((42,41),(((((34,33),(44,32)),(45,27)),(23,(31,((25,24),((30,29),(22,(21,20))))))),(26,(((40,39),(36,35)),((38,37),8)))))))))),(5,(7,(4,(2,3))))),1);
   tree tree_1499 [p = 0.000, P = 0.789] = [&W 0.000333] (6,((43,(10,(9,(((((19,18),(17,(28,16))),(15,14)),(13,12)),(11,(31,((42,41),(((((34,33),(44,32)),(45,27)),(23,(24,(25,((30,29),(22,(21,20))))))),(26,((38,37),(((40,39),(36,35)),8))))))))))),(5,(7,(4,(2,3))))),1);
   tree tree_1500 [p = 0.000, P = 0.789] = [&W 0.000333] (6,((43,(10,(9,(((((19,18),(28,(17,16))),(15,14)),(13,12)),(11,((42,41),(((((34,33),(44,32)),(45,27)),(31,(23,((25,24),(22,((30,29),(21,20))))))),(26,(((40,39),(36,35)),((38,37),8)))))))))),(5,(7,(4,(2,3))))),1);
   tree tree_1501 [p = 0.000, P = 0.789] = [&W 0.000333] (6,((43,(10,(9,(((((19,18),((28,17),16)),(15,14)),(13,12)),(11,((42,41),(((((34,33),(44,32)),(45,27)),(31,(23,((25,24),((30,29),(22,(21,20))))))),(26,((38,37),(((40,39),(36,35)),8)))))))))),(5,(7,(4,(2,3))))),1);
   tree tree_1502 [p = 0.000, P = 0.790] = [&W 0.000333] (6,((43,(10,(9,(((((19,18),(28,(17,16))),(15,14)),(13,12)),(11,(((((34,33),(44,32)),(45,27)),(23,((25,24),((31,22),((30,29),(21,20)))))),((42,41),(26,(((40,39),(36,35)),((38,37),8)))))))))),(5,(7,(4,(2,3))))),1);
   tree tree_1503 [p = 0.000, P = 0.790] = [&W 0.000333] (6,((43,(10,(9,(((((19,18),(28,(17,16))),(15,14)),(13,12)),(11,(((((34,33),(44,32)),(45,27)),(31,(23,((25,24),(22,((30,29),(21,20))))))),((42,41),(26,((38,37),(((40,39),(36,35)),8)))))))))),(5,(7,(4,(2,3))))),1);
   tree tree_1504 [p = 0.000, P = 0.790] = [&W 0.000333] (6,((43,(10,(9,(((((19,18),(28,(17,16))),(15,14)),(13,12)),(11,(((((34,33),(44,32)),(45,27)),(23,(31,((25,24),((30,29),(22,(21,20))))))),((42,41),(26,(((40,39),(36,35)),((38,37),8)))))))))),(5,(7,(4,(2,3))))),1);
   tree tree_1505 [p = 0.000, P = 0.791] = [&W 0.000333] (6,((43,(10,(9,(((((19,18),(28,(17,16))),(15,14)),(13,12)),(11,(((((34,33),(44,32)),(45,27)),(23,(31,((25,24),(22,((30,29),(21,20))))))),((42,41),(26,((39,(40,(36,35))),((38,37),8)))))))))),(5,(7,(4,(2,3))))),1);
   tree tree_1506 [p = 0.000, P = 0.791] = [&W 0.000333] (6,((43,(10,(9,(((((19,18),(28,(17,16))),(15,14)),(13,12)),(11,((((44,((34,33),32)),(45,27)),((31,23),((25,24),(22,((30,29),(21,20)))))),((42,41),(26,((38,37),(((40,39),(36,35)),8)))))))))),(5,(7,(4,(2,3))))),1);
   tree tree_1507 [p = 0.000, P = 0.791] = [&W 0.000333] (6,((43,(10,(9,((((19,18),((17,(28,16)),(15,14))),(13,12)),(11,(((((34,33),(44,32)),(45,27)),(31,(23,((25,24),(22,((30,29),(21,20))))))),((42,41),(26,((38,37),(((40,39),(36,35)),8)))))))))),(5,(7,(4,(2,3))))),1);
   tree tree_1508 [p = 0.000, P = 0.792] = [&W 0.000333] (6,((43,((10,9),(((((19,18),(28,(17,16))),(15,14)),(13,12)),(11,((42,41),(((((34,33),(44,32)),(45,27)),(31,(23,((25,24),(22,((30,29),(21,20))))))),(26,((38,37),(((40,39),(36,35)),8))))))))),(5,(7,(4,(2,3))))),1);
   tree tree_1509 [p = 0.000, P = 0.792] = [&W 0.000333] (6,((43,((10,9),(((((28,(19,18)),(17,16)),(15,14)),(13,12)),(11,(((((34,33),(44,32)),(45,27)),(31,(23,((25,24),(22,((30,29),(21,20))))))),((42,41),(26,(((40,39),(36,35)),((38,37),8))))))))),(5,(7,(4,(2,3))))),1);
   tree tree_1510 [p = 0.000, P = 0.792] = [&W 0.000333] (6,((43,((10,9),(((((19,18),(28,(17,16))),(15,14)),(13,12)),(11,((42,41),(((((34,33),(44,32)),(45,27)),(23,(31,((25,24),(22,((30,29),(21,20))))))),(26,((38,37),(((40,39),(36,35)),8))))))))),(5,(7,(4,(2,3))))),1);
   tree tree_1511 [p = 0.000, P = 0.793] = [&W 0.000333] (6,((43,((10,9),(((((19,18),((28,17),16)),(15,14)),(13,12)),(11,(((((34,33),(44,32)),(45,27)),(23,(31,((25,24),((30,29),(22,(21,20))))))),((42,41),(26,(((40,39),(36,35)),((38,37),8))))))))),(5,(7,(4,(2,3))))),1);
   tree tree_1512 [p = 0.000, P = 0.793] = [&W 0.000333] (6,((43,((10,9),(((((19,18),(17,(28,16))),(15,14)),(13,12)),(11,((23,(31,((((34,33),(44,32)),(45,27)),(24,(25,(22,((30,29),(21,20)))))))),((42,41),(26,(((40,39),(36,35)),((38,37),8))))))))),(5,(7,(4,(2,3))))),1);
   tree tree_1513 [p = 0.000, P = 0.793] = [&W 0.000333] (6,((43,((10,9),(((((19,18),(17,(28,16))),(15,14)),(13,12)),(11,((23,((((34,33),(44,32)),(45,27)),(31,((25,24),(((30,29),22),(21,20)))))),((42,41),(26,(((40,39),(36,35)),((38,37),8))))))))),(5,(7,(4,(2,3))))),1);
   tree tree_1514 [p = 0.000, P = 0.794] = [&W 0.000333] (6,((43,((10,9),(((((28,(19,18)),(17,16)),(15,14)),(13,12)),(11,(31,((42,41),((23,((((34,33),(44,32)),(45,27)),((25,24),(22,((30,29),(21,20)))))),(26,((38,37),(((40,39),(36,35)),8)))))))))),(5,(7,(4,(2,3))))),1);
   tree tree_1515 [p = 0.000, P = 0.794] = [&W 0.000333] (6,((43,((10,9),(((((19,18),(28,(17,16))),(15,14)),(13,12)),(11,(((((34,33),(44,32)),(45,27)),(31,(23,((25,24),(22,((30,29),(21,20))))))),((42,41),(26,(((40,39),(36,35)),(37,(38,8)))))))))),(5,(7,(4,(2,3))))),1);
   tree tree_1516 [p = 0.000, P = 0.794] = [&W 0.000333] (6,((43,((10,9),(((((19,18),((28,17),16)),(15,14)),(13,12)),(11,((42,41),(((((34,33),(44,32)),(45,27)),((31,23),((25,24),((30,29),(22,(21,20)))))),(26,((38,37),(((40,39),(36,35)),8))))))))),(5,(7,(4,(2,3))))),1);
   tree tree_1517 [p = 0.000, P = 0.795] = [&W 0.000333] (6,((43,((10,9),(((((19,18),(17,(28,16))),(15,14)),(13,12)),(11,(((((34,33),(44,32)),(45,27)),(31,(23,((25,24),((30,29),(22,(21,20))))))),((42,41),(26,((38,37),(((40,39),(36,35)),8))))))))),(5,(7,(4,(2,3))))),1);
   tree tree_1518 [p = 0.000, P = 0.795] = [&W 0.000333] (6,((43,((10,9),(((((19,18),(28,(17,16))),(15,14)),(13,12)),(11,(((((34,33),(44,32)),(45,27)),(31,(23,((25,24),(22,((30,29),(21,20))))))),((42,41),(26,(((40,39),(36,35)),((38,37),8))))))))),(5,(7,(4,(2,3))))),1);
   tree tree_1519 [p = 0.000, P = 0.795] = [&W 0.000333] (6,((43,((10,9),(((((19,18),(28,(17,16))),(15,14)),(13,12)),(11,(((((34,33),(44,32)),(45,27)),(31,(23,((25,24),(22,((30,29),(21,20))))))),((42,41),(26,((38,37),(((40,39),(36,35)),8))))))))),(5,(7,(4,(2,3))))),1);
   tree tree_1520 [p = 0.000, P = 0.796] = [&W 0.000333] (6,((43,((10,9),(((((19,18),(28,(17,16))),(15,14)),(13,12)),(11,(((((34,33),(44,32)),(45,27)),(23,(31,((25,24),(22,((30,29),(21,20))))))),((42,41),(26,(((40,39),(36,35)),((38,37),8))))))))),(5,(7,(4,(2,3))))),1);
   tree tree_1521 [p = 0.000, P = 0.796] = [&W 0.000333] (6,((43,((10,9),(((((19,18),(28,(17,16))),(15,14)),(13,12)),(11,((42,41),(((((34,33),(44,32)),(45,27)),(23,(31,((25,24),(22,((30,29),(21,20))))))),(26,(((40,39),(36,35)),((38,37),8))))))))),(5,(7,(4,(2,3))))),1);
   tree tree_1522 [p = 0.000, P = 0.796] = [&W 0.000333] (6,((43,((10,9),(((((19,18),(17,(28,16))),(15,14)),(13,12)),(11,((42,41),((23,((((34,33),(44,32)),(45,27)),(24,(25,((30,29),(22,(21,20))))))),((31,26),(((40,39),(36,35)),((38,37),8))))))))),(5,(7,(4,(2,3))))),1);
   tree tree_1523 [p = 0.000, P = 0.797] = [&W 0.000333] (6,((43,((10,9),(((((19,18),(17,(28,16))),(15,14)),(13,12)),(11,((42,41),(((((34,33),(44,32)),(45,27)),(31,((25,24),(23,((30,29),(22,(21,20))))))),(26,(((40,39),(36,35)),((38,37),8))))))))),(5,(7,(4,(2,3))))),1);
   tree tree_1524 [p = 0.000, P = 0.797] = [&W 0.000333] (6,((43,((10,9),(((16,(((28,(19,18)),17),(15,14))),(13,12)),(11,(((((34,33),(44,32)),(45,27)),(23,((25,24),(31,(22,((30,29),(21,20))))))),((42,41),(26,((38,37),(((40,39),(36,35)),8))))))))),(5,(7,(4,(2,3))))),1);
   tree tree_1525 [p = 0.000, P = 0.797] = [&W 0.000333] (6,((43,(10,(9,((((17,(28,16)),((19,18),(15,14))),(13,12)),(11,((42,41),(((((34,33),(44,32)),(45,27)),(23,(31,((25,24),(22,((30,29),(21,20))))))),(26,((38,37),(((40,39),(36,35)),8)))))))))),(5,(7,(4,(2,3))))),1);
   tree tree_1526 [p = 0.000, P = 0.798] = [&W 0.000333] (6,((43,(10,(9,(((28,((17,16),((19,18),(15,14)))),(13,12)),(11,(((((34,33),(44,32)),(45,27)),(23,(31,((25,24),((30,29),(22,(21,20))))))),((42,41),(26,((38,37),(((40,39),(36,35)),8)))))))))),(5,(7,(4,(2,3))))),1);
   tree tree_1527 [p = 0.000, P = 0.798] = [&W 0.000333] (6,((43,(10,(9,((((28,(17,16)),((19,18),(15,14))),(13,12)),(11,(((((34,33),(44,32)),(45,27)),(31,(23,((25,24),(22,((30,29),(21,20))))))),((42,41),(26,((38,37),(((40,39),(36,35)),8)))))))))),(5,(7,(4,(2,3))))),1);
   tree tree_1528 [p = 0.000, P = 0.798] = [&W 0.000333] (6,((43,(10,(9,((((28,(17,16)),((19,18),(15,14))),(13,12)),(11,(((((34,33),(44,32)),(45,27)),(23,(31,((25,24),((30,29),(22,(21,20))))))),((42,41),(26,((38,37),(((40,39),(36,35)),8)))))))))),(5,(7,(4,(2,3))))),1);
   tree tree_1529 [p = 0.000, P = 0.799] = [&W 0.000333] (6,((43,(10,(9,((((28,(17,16)),((19,18),(15,14))),(13,12)),(11,(((((34,33),(44,32)),(45,27)),((31,23),((25,24),(22,((30,29),(21,20)))))),((42,41),(26,((38,37),(((40,39),(36,35)),8)))))))))),(5,(7,(4,(2,3))))),1);
   tree tree_1530 [p = 0.000, P = 0.799] = [&W 0.000333] (6,((43,(10,(9,((((17,((19,18),(28,16))),(15,14)),(13,12)),(11,(((((34,33),(44,32)),(45,27)),(23,(31,(24,(25,(22,((30,29),(21,20)))))))),((42,41),(26,(((40,39),(36,35)),((38,37),8)))))))))),(5,(7,(4,(2,3))))),1);
   tree tree_1531 [p = 0.000, P = 0.799] = [&W 0.000333] (6,((43,(10,(9,((((17,(28,16)),((19,18),(15,14))),(13,12)),(11,(((((34,33),(44,32)),(45,27)),(31,(23,((25,24),(22,((30,29),(21,20))))))),((42,41),(26,(((40,39),(36,35)),((38,37),8)))))))))),(5,(7,(4,(2,3))))),1);
   tree tree_1532 [p = 0.000, P = 0.800] = [&W 0.000333] (6,((43,(10,(9,((((17,(28,16)),(15,((19,18),14))),(13,12)),(11,((((44,((34,33),32)),(45,27)),(23,(31,((25,24),(22,((30,29),(21,20))))))),((42,41),(26,(((40,39),(36,35)),((38,37),8)))))))))),(5,(7,(4,(2,3))))),1);
   tree tree_1533 [p = 0.000, P = 0.800] = [&W 0.000333] (6,((43,(10,(9,((((17,((19,18),(28,16))),(15,14)),(13,12)),(11,(((((34,33),(44,32)),(45,27)),(23,(31,((25,24),(22,((30,29),(21,20))))))),((42,41),(26,((39,(40,(36,35))),((38,37),8)))))))))),(5,(7,(4,(2,3))))),1);
   tree tree_1534 [p = 0.000, P = 0.800] = [&W 0.000333] (6,((43,(10,(9,((13,((15,(((19,18),(17,(28,16))),14)),12)),(11,(((((34,33),(44,32)),(45,27)),(23,(31,((24,22),(25,((30,29),(21,20))))))),((42,41),(26,(((40,39),(36,35)),((38,37),8)))))))))),(5,(7,(4,(2,3))))),1);
   tree tree_1535 [p = 0.000, P = 0.801] = [&W 0.000333] (6,((43,(10,(9,((((17,(28,16)),(15,((19,18),14))),(13,12)),(11,(((((34,33),(44,32)),(45,27)),(23,(31,((25,24),(22,((30,29),(21,20))))))),((42,41),(26,((38,37),(((40,39),(36,35)),8)))))))))),(5,(7,(4,(2,3))))),1);
   tree tree_1536 [p = 0.000, P = 0.801] = [&W 0.000333] (6,((43,(10,(9,((((17,((19,18),(28,16))),(15,14)),(13,12)),(11,(((((34,33),(44,32)),(45,27)),((31,23),((25,24),(22,((30,29),(21,20)))))),((42,41),(26,((38,37),(((40,39),(36,35)),8)))))))))),(5,(7,(4,(2,3))))),1);
   tree tree_1537 [p = 0.000, P = 0.801] = [&W 0.000333] (6,((43,((10,9),((((17,(28,16)),((19,18),(15,14))),(13,12)),(11,(((((34,33),(44,32)),(45,27)),((31,23),((25,24),(22,((30,29),(21,20)))))),((42,41),(26,(((40,39),(36,35)),((38,37),8))))))))),(5,(4,(7,(2,3))))),1);
   tree tree_1538 [p = 0.000, P = 0.802] = [&W 0.000333] (6,((43,((10,9),((((17,((19,18),(28,16))),(15,14)),(13,12)),(11,(((((34,33),(44,32)),(45,27)),(23,(31,(((30,29),24),((25,22),(21,20)))))),((42,41),(26,(((40,39),(36,35)),((38,37),8))))))))),(5,(4,(7,(2,3))))),1);
   tree tree_1539 [p = 0.000, P = 0.802] = [&W 0.000333] (6,((43,((10,9),((((17,((19,18),(28,16))),(15,14)),(13,12)),(11,(((((34,33),(44,32)),(45,27)),(23,(31,((25,24),(22,((30,29),(21,20))))))),((42,41),(26,(((40,39),(36,35)),((38,37),8))))))))),(5,(4,(7,(2,3))))),1);
   tree tree_1540 [p = 0.000, P = 0.802] = [&W 0.000333] (6,((43,((10,9),((((17,(28,16)),((19,18),(15,14))),(13,12)),(11,((42,41),(((((34,33),(44,32)),(45,27)),((31,23),((25,24),(22,((30,29),(21,20)))))),(26,(((40,39),(36,35)),((38,37),8))))))))),(5,(4,(7,(2,3))))),1);
   tree tree_1541 [p = 0.000, P = 0.803] = [&W 0.000333] (6,((43,((10,9),(((15,((17,(28,16)),((19,18),14))),(13,12)),(11,(((((34,33),(44,32)),(45,27)),(23,(((25,24),(31,22)),((30,29),(21,20))))),((42,41),(26,(((40,39),(36,35)),((38,37),8))))))))),(5,(4,(7,(2,3))))),1);
   tree tree_1542 [p = 0.000, P = 0.803] = [&W 0.000333] (6,((43,((10,9),((((17,(28,16)),(15,((19,18),14))),(13,12)),(11,(((((34,33),(44,32)),(45,27)),(23,(31,((25,24),(22,((30,29),(21,20))))))),((42,41),(26,(((40,39),(36,35)),((38,37),8))))))))),(5,(4,(7,(2,3))))),1);
   tree tree_1543 [p = 0.000, P = 0.803] = [&W 0.000333] (6,((43,((10,9),((((17,(28,16)),((19,18),(15,14))),(13,12)),(11,((31,((((34,33),(44,32)),(45,27)),((25,24),(22,((30,29),(21,20)))))),(23,((42,41),(26,((38,37),(((40,39),(36,35)),8)))))))))),(5,(4,(7,(2,3))))),1);
   tree tree_1544 [p = 0.000, P = 0.804] = [&W 0.000333] (6,((43,(9,(10,(((((19,18),(28,(17,16))),(15,14)),(13,12)),(11,(((((34,33),(44,32)),(45,27)),(23,(31,((25,24),(22,((30,29),(21,20))))))),((42,41),(26,((38,37),(((40,39),(36,35)),8)))))))))),(5,(4,(7,(2,3))))),1);
   tree tree_1545 [p = 0.000, P = 0.804] = [&W 0.000333] (6,((43,(9,(10,(((((28,(19,18)),(17,16)),(15,14)),(13,12)),(11,((42,41),(((((34,33),(44,32)),(45,27)),((31,23),((25,24),((30,29),(22,(21,20)))))),(26,((38,37),(((40,39),(36,35)),8)))))))))),(5,(4,(7,(2,3))))),1);
   tree tree_1546 [p = 0.000, P = 0.804] = [&W 0.000333] (6,((43,(9,(10,(((((19,18),(28,(17,16))),(15,14)),(13,12)),(11,(((((34,33),(44,32)),(45,27)),(23,((31,24),(25,(22,((30,29),(21,20))))))),((42,41),(26,(((40,39),(36,35)),((38,37),8)))))))))),(5,(4,(7,(2,3))))),1);
   tree tree_1547 [p = 0.000, P = 0.805] = [&W 0.000333] (6,((43,((10,9),((((17,(28,16)),(15,((19,18),14))),(13,12)),(11,(((((34,33),(44,32)),(45,27)),(23,((25,24),(22,((30,29),(21,20)))))),((42,41),((31,26),((39,(40,(36,35))),((38,37),8))))))))),(5,(4,(7,(2,3))))),1);
   tree tree_1548 [p = 0.000, P = 0.805] = [&W 0.000333] (6,((43,((10,9),((((17,((19,18),(28,16))),(15,14)),(13,12)),(11,(((((34,33),(44,32)),(45,27)),(23,(31,((25,24),(22,((30,29),(21,20))))))),((42,41),(26,((38,37),(((40,39),(36,35)),8))))))))),(5,(4,(7,(2,3))))),1);
   tree tree_1549 [p = 0.000, P = 0.805] = [&W 0.000333] (6,((43,((10,9),((((17,((19,18),(28,16))),(15,14)),(13,12)),(11,(((((34,33),(44,32)),(45,27)),(31,(23,((25,24),(22,((30,29),(21,20))))))),((42,41),(26,((38,37),(((40,39),(36,35)),8))))))))),(5,(4,(7,(2,3))))),1);
   tree tree_1550 [p = 0.000, P = 0.806] = [&W 0.000333] (6,((43,((10,9),(((15,(((19,18),(17,(28,16))),14)),(13,12)),(11,(((((34,33),(44,32)),(45,27)),(23,(31,((25,24),((30,29),(22,(21,20))))))),((42,41),(26,(((40,39),(36,35)),(37,(38,8)))))))))),(5,(4,(7,(2,3))))),1);
   tree tree_1551 [p = 0.000, P = 0.806] = [&W 0.000333] (6,((43,((10,9),((((17,(28,16)),((19,18),(15,14))),(13,12)),(11,((42,41),(((((34,33),(44,32)),(45,27)),(23,(31,((25,24),(22,((30,29),(21,20))))))),(26,(((40,39),(36,35)),((38,37),8))))))))),(5,(4,(7,(2,3))))),1);
   tree tree_1552 [p = 0.000, P = 0.806] = [&W 0.000333] (6,((43,((10,9),((((19,18),((17,(28,16)),(15,14))),(13,12)),(11,((42,41),(((((34,33),(44,32)),(45,27)),((31,23),((25,24),(22,((30,29),(21,20)))))),(26,((38,37),(((40,39),(36,35)),8))))))))),(5,(4,(7,(2,3))))),1);
   tree tree_1553 [p = 0.000, P = 0.807] = [&W 0.000333] (6,((43,((10,9),((((19,18),((17,(28,16)),(15,14))),(13,12)),(11,(((((34,33),(44,32)),(45,27)),(23,(31,((25,24),(22,((30,29),(21,20))))))),((42,41),(26,(((40,39),(36,35)),((38,37),8))))))))),(5,(4,(7,(2,3))))),1);
   tree tree_1554 [p = 0.000, P = 0.807] = [&W 0.000333] (6,((43,((10,9),((((17,(28,16)),((19,18),(15,14))),(13,12)),(11,((23,(31,((((34,33),(44,32)),(45,27)),((25,24),(22,((30,29),(21,20))))))),((42,41),(26,(((40,39),(36,35)),((38,37),8))))))))),(5,(4,(7,(2,3))))),1);
   tree tree_1555 [p = 0.000, P = 0.807] = [&W 0.000333] (6,((43,((10,9),(((((19,18),(17,(28,16))),(15,14)),(13,12)),(11,((42,41),(((((34,33),(44,32)),(45,27)),(23,(((25,24),(31,22)),((30,29),(21,20))))),(26,((38,37),(((40,39),(36,35)),8))))))))),(5,(4,(7,(2,3))))),1);
   tree tree_1556 [p = 0.000, P = 0.808] = [&W 0.000333] (6,((43,((10,9),((((19,18),((17,(28,16)),(15,14))),(13,12)),(11,(((((34,33),(44,32)),(45,27)),(23,(31,((25,24),((30,29),(22,(21,20))))))),((42,41),(26,(((40,39),(36,35)),((38,37),8))))))))),(5,(4,(7,(2,3))))),1);
   tree tree_1557 [p = 0.000, P = 0.808] = [&W 0.000333] (6,((43,((10,9),(((((19,18),(28,(17,16))),(15,14)),(13,12)),(11,((42,41),(23,(((((34,33),(44,32)),(45,27)),((25,24),(22,((30,29),(21,20))))),(31,(26,((38,37),(((40,39),(36,35)),8))))))))))),(5,(4,(7,(2,3))))),1);
   tree tree_1558 [p = 0.000, P = 0.808] = [&W 0.000333] (6,((43,((10,9),(((((19,18),(17,(28,16))),(15,14)),(13,12)),(11,(((((34,33),(44,32)),(45,27)),(23,(31,(((25,24),22),((30,29),(21,20)))))),((42,41),(26,(((40,39),(36,35)),((38,37),8))))))))),(5,(4,(7,(2,3))))),1);
   tree tree_1559 [p = 0.000, P = 0.809] = [&W 0.000333] (6,((43,((10,9),((((17,(28,16)),((19,18),(15,14))),(13,12)),(11,((42,41),(((((34,33),(44,32)),(45,27)),(23,(31,((25,24),(22,((30,29),(21,20))))))),(26,((38,37),(((40,39),(36,35)),8))))))))),(5,(4,(7,(2,3))))),1);
   tree tree_1560 [p = 0.000, P = 0.809] = [&W 0.000333] (6,((43,((10,9),(((((28,17),16),((19,18),(15,14))),(13,12)),(11,(((((34,33),(44,32)),(45,27)),(23,(31,((25,((30,29),24)),(22,(21,20)))))),((42,41),(26,(((40,39),(36,35)),((38,37),8))))))))),(5,(4,(7,(2,3))))),1);
   tree tree_1561 [p = 0.000, P = 0.809] = [&W 0.000333] (6,((43,((10,9),((((17,(28,16)),((19,18),(15,14))),(13,12)),(11,((42,41),(((((34,33),(44,32)),(45,27)),((31,23),((25,24),((30,29),(22,(21,20)))))),(26,((38,37),(((40,39),(36,35)),8))))))))),(5,(4,(7,(2,3))))),1);
   tree tree_1562 [p = 0.000, P = 0.810] = [&W 0.000333] (6,((43,(9,(10,(((((19,18),((28,17),16)),(15,14)),(13,12)),(11,((42,41),(((((34,33),(44,32)),(45,27)),(23,(31,((25,24),(22,((30,29),(21,20))))))),(26,((38,37),(((40,39),(36,35)),8)))))))))),(5,(4,(7,(2,3))))),1);
   tree tree_1563 [p = 0.000, P = 0.810] = [&W 0.000333] (6,((43,((10,9),((((28,(17,16)),((19,18),(15,14))),(13,12)),(11,(((((34,33),(44,32)),(45,27)),(31,(23,((25,24),((30,29),(22,(21,20))))))),((42,41),(26,(((40,39),(36,35)),((38,37),8))))))))),(5,(4,(7,(2,3))))),1);
   tree tree_1564 [p = 0.000, P = 0.810] = [&W 0.000333] (6,((43,((10,9),((((28,(17,16)),((19,18),(15,14))),(13,12)),(11,(((((34,33),(44,32)),(45,27)),(23,(31,((25,24),(22,((30,29),(21,20))))))),((42,41),(26,(((40,39),(36,35)),((38,37),8))))))))),(5,(4,(7,(2,3))))),1);
   tree tree_1565 [p = 0.000, P = 0.811] = [&W 0.000333] (6,((43,((10,9),((((28,(17,16)),((19,18),(15,14))),(13,12)),(11,(((((34,33),(44,32)),(45,27)),((31,23),((25,24),(22,((30,29),(21,20)))))),((42,41),(26,((38,37),(((40,39),(36,35)),8))))))))),(5,(4,(7,(2,3))))),1);
   tree tree_1566 [p = 0.000, P = 0.811] = [&W 0.000333] (6,((43,(9,(10,(((((19,18),(28,(17,16))),(15,14)),(13,12)),(11,(((((34,33),(44,32)),(45,27)),(23,((31,24),(25,(22,((30,29),(21,20))))))),((42,41),(26,((38,37),(((40,39),(36,35)),8)))))))))),(5,(4,(7,(2,3))))),1);
   tree tree_1567 [p = 0.000, P = 0.811] = [&W 0.000333] (6,((43,(9,(10,(((((19,18),(17,(28,16))),(15,14)),(13,12)),(11,(((((44,(34,33)),32),(45,27)),((31,23),((25,24),(22,((30,29),(21,20)))))),((42,41),(26,(((40,39),(36,35)),((38,37),8)))))))))),(5,(4,(7,(2,3))))),1);
   tree tree_1568 [p = 0.000, P = 0.812] = [&W 0.000333] (6,((43,(9,(10,(((((19,18),(17,(28,16))),(15,14)),(13,12)),(11,((42,41),(((((34,33),(44,32)),(45,27)),(23,((25,24),(((30,29),22),(21,20))))),(31,(26,((38,37),(((40,39),(36,35)),8))))))))))),(5,(4,(7,(2,3))))),1);
   tree tree_1569 [p = 0.000, P = 0.812] = [&W 0.000333] (6,((43,(9,(10,(((((19,18),(17,(28,16))),(15,14)),(13,12)),(11,(((((34,33),(44,32)),(45,27)),(23,(31,(((25,24),22),((30,29),(21,20)))))),((42,41),(26,(((40,39),(36,35)),((38,37),8)))))))))),(5,(4,(7,(2,3))))),1);
   tree tree_1570 [p = 0.000, P = 0.812] = [&W 0.000333] (6,((43,(9,(10,(((((19,18),(17,(28,16))),(15,14)),(13,12)),(11,(((((34,33),(44,32)),(45,27)),(23,(31,((25,22),(24,((30,29),(21,20))))))),((42,41),(26,(((40,39),(36,35)),((38,37),8)))))))))),(5,(4,(7,(2,3))))),1);
   tree tree_1571 [p = 0.000, P = 0.813] = [&W 0.000333] (6,((43,(9,(10,(((((19,18),(17,(28,16))),(15,14)),(13,12)),(11,((42,41),(((((34,33),(44,32)),(45,27)),(23,(31,((25,24),(22,((30,29),(21,20))))))),(26,(((40,39),(36,35)),((38,37),8)))))))))),(5,(4,(7,(2,3))))),1);
   tree tree_1572 [p = 0.000, P = 0.813] = [&W 0.000333] (6,((43,(9,(10,(((((19,18),(17,(28,16))),(15,14)),(13,12)),(11,((42,41),(((((34,33),(44,32)),(45,27)),(31,(23,((25,24),(22,((30,29),(21,20))))))),(26,((38,37),(((40,39),(36,35)),8)))))))))),(5,(4,(7,(2,3))))),1);
   tree tree_1573 [p = 0.000, P = 0.813] = [&W 0.000333] (6,((43,(9,(10,(((((19,18),((28,17),16)),(15,14)),(13,12)),(11,((42,41),(23,(((((34,33),(44,32)),(45,27)),(31,((25,24),(22,((30,29),(21,20)))))),(26,((38,37),(((40,39),(36,35)),8))))))))))),(5,(4,(7,(2,3))))),1);
   tree tree_1574 [p = 0.000, P = 0.814] = [&W 0.000333] (6,((43,(10,(9,(((((19,18),(28,(17,16))),(15,14)),(13,12)),(11,((42,41),((((44,((34,33),32)),(45,27)),(31,(23,((25,24),(22,((30,29),(21,20))))))),(26,((38,37),(((40,39),(36,35)),8)))))))))),(5,((7,4),(2,3)))),1);
   tree tree_1575 [p = 0.000, P = 0.814] = [&W 0.000333] (6,((43,(9,(10,((((17,(28,16)),((19,18),(15,14))),(13,12)),(11,((42,41),(((((34,33),(44,32)),(45,27)),(23,(31,((25,24),(22,((30,29),(21,20))))))),(26,((38,37),(((40,39),(36,35)),8)))))))))),(5,(4,(7,(2,3))))),1);
   tree tree_1576 [p = 0.000, P = 0.814] = [&W 0.000333] (6,((43,(9,(10,((((17,(28,16)),((19,18),(15,14))),(13,12)),(11,(((((34,33),(44,32)),(45,27)),(23,(31,((25,24),(22,((30,29),(21,20))))))),((42,41),(26,((38,37),(((40,39),(36,35)),8)))))))))),(5,(4,(7,(2,3))))),1);
   tree tree_1577 [p = 0.000, P = 0.815] = [&W 0.000333] (6,((43,((10,9),(((17,(((19,18),(28,16)),(15,14))),(13,12)),(11,(((((34,33),(44,32)),(45,27)),(23,(31,((25,24),(22,((30,29),(21,20))))))),((42,41),(26,(((40,39),(36,35)),((38,37),8))))))))),(5,((7,4),(2,3)))),1);
   tree tree_1578 [p = 0.000, P = 0.815] = [&W 0.000333] (6,((43,(9,(10,((((28,(17,16)),((19,18),(15,14))),(13,12)),(11,((42,41),(((((34,33),(44,32)),(45,27)),(31,(23,((25,24),((30,29),(22,(21,20))))))),(26,((38,37),(((40,39),(36,35)),8)))))))))),(5,(4,(7,(2,3))))),1);
   tree tree_1579 [p = 0.000, P = 0.815] = [&W 0.000333] (6,((43,(9,(10,(((((28,17),16),((19,18),(15,14))),(13,12)),(11,(((((34,33),(44,32)),(45,27)),(23,(31,((25,24),((30,29),(22,(21,20))))))),((42,41),(26,((38,37),(((40,39),(36,35)),8)))))))))),(5,(4,(7,(2,3))))),1);
   tree tree_1580 [p = 0.000, P = 0.816] = [&W 0.000333] (6,((43,(9,(10,(((((19,18),(17,(28,16))),(15,14)),(13,12)),(11,(((((34,33),(44,32)),(45,27)),(31,(23,((25,24),(22,((30,29),(21,20))))))),((42,41),(26,(((40,39),(36,35)),((38,37),8)))))))))),(5,(4,((7,2),3)))),1);
   tree tree_1581 [p = 0.000, P = 0.816] = [&W 0.000333] (6,((43,(9,(10,(((((19,18),(17,(28,16))),(15,14)),(13,12)),(11,(((((34,33),(44,32)),(45,27)),(31,(23,((25,24),(22,((30,29),(21,20))))))),((42,41),(26,((38,37),(((40,39),(36,35)),8)))))))))),(5,(4,(7,(2,3))))),1);
   tree tree_1582 [p = 0.000, P = 0.816] = [&W 0.000333] (6,((43,(9,(10,(((((19,18),(17,(28,16))),(15,14)),(13,12)),(11,((23,((((34,33),(44,32)),(45,27)),(31,((25,24),((30,29),(22,(21,20))))))),((42,41),(26,(((40,39),(36,35)),((38,37),8)))))))))),(5,(4,(7,(2,3))))),1);
   tree tree_1583 [p = 0.000, P = 0.817] = [&W 0.000333] (6,((43,(9,(10,(((((28,(19,18)),(17,16)),(15,14)),(13,12)),(11,(((((34,33),(44,32)),(45,27)),((31,23),((25,24),(22,((30,29),(21,20)))))),((42,41),(26,((38,37),(((40,39),(36,35)),8)))))))))),(5,(4,(7,(2,3))))),1);
   tree tree_1584 [p = 0.000, P = 0.817] = [&W 0.000333] (6,((43,(9,(10,(((((28,(19,18)),(17,16)),(15,14)),(13,12)),(11,((42,41),(((((34,33),(44,32)),(45,27)),(23,(31,((25,24),(22,((30,29),(21,20))))))),(26,(((40,39),(36,35)),((38,37),8)))))))))),(5,(4,(7,(2,3))))),1);
   tree tree_1585 [p = 0.000, P = 0.817] = [&W 0.000333] (6,((43,(9,(10,(((((19,18),(17,(28,16))),(15,14)),(13,12)),(11,((23,((((44,(34,33)),32),(45,27)),(31,((25,24),(22,((30,29),(21,20))))))),((42,41),(26,((38,37),(((40,39),(36,35)),8)))))))))),(5,(4,(7,(2,3))))),1);
   tree tree_1586 [p = 0.000, P = 0.818] = [&W 0.000333] (6,((43,(9,(10,(((((19,18),(28,(17,16))),(15,14)),(13,12)),(11,((42,41),(((((34,33),(44,32)),(45,27)),(23,((31,24),(25,(((30,29),22),(21,20)))))),(26,((38,37),(((40,39),(36,35)),8)))))))))),(5,(4,(7,(2,3))))),1);
   tree tree_1587 [p = 0.000, P = 0.818] = [&W 0.000333] (6,((43,(9,(10,(((((19,18),((28,17),16)),(15,14)),(13,12)),(11,((42,41),(((((34,33),(44,32)),(45,27)),(23,((31,24),(25,(22,((30,29),(21,20))))))),(26,(((40,39),(36,35)),((38,37),8)))))))))),(5,(4,(7,(2,3))))),1);
   tree tree_1588 [p = 0.000, P = 0.818] = [&W 0.000333] (6,((43,(9,(10,(((((19,18),(28,(17,16))),(15,14)),(13,12)),(11,(31,((23,((((34,33),(44,32)),(45,27)),((25,24),(22,((30,29),(21,20)))))),((42,41),(26,((38,37),(((40,39),(36,35)),8))))))))))),(5,(4,(7,(2,3))))),1);
   tree tree_1589 [p = 0.000, P = 0.819] = [&W 0.000333] (6,((43,(9,(10,(((((19,18),(17,(28,16))),(15,14)),(13,12)),(11,((42,41),(((((34,33),(44,32)),(45,27)),(23,(31,((25,24),((30,29),(22,(21,20))))))),(26,((38,37),(((40,39),(36,35)),8)))))))))),(5,(4,(7,(2,3))))),1);
   tree tree_1590 [p = 0.000, P = 0.819] = [&W 0.000333] (6,((43,(9,(10,(((((19,18),(17,(28,16))),(15,14)),(13,12)),(11,(((((44,(34,33)),32),(45,27)),(23,(31,((25,24),(22,((30,29),(21,20))))))),((42,41),(26,((38,37),(((40,39),(36,35)),8)))))))))),(5,(4,(7,(2,3))))),1);
   tree tree_1591 [p = 0.000, P = 0.819] = [&W 0.000333] (6,((43,(9,(10,(((((19,18),(17,(28,16))),(15,14)),(13,12)),(11,((42,41),(((((34,33),(44,32)),(45,27)),(23,(31,((25,24),((30,29),(22,(21,20))))))),(26,(((40,39),(36,35)),((38,37),8)))))))))),(5,(4,(7,(2,3))))),1);
   tree tree_1592 [p = 0.000, P = 0.820] = [&W 0.000333] (6,((43,(9,(10,(((((19,18),(17,(28,16))),(15,14)),(13,12)),(11,(((((34,33),(44,32)),(45,27)),(23,(31,((25,24),((30,29),(22,(21,20))))))),(26,((42,41),(((40,39),(36,35)),((38,37),8)))))))))),(5,(4,(7,(2,3))))),1);
   tree tree_1593 [p = 0.000, P = 0.820] = [&W 0.000333] (6,((43,(9,(10,(((((19,18),(28,(17,16))),(15,14)),(13,12)),(11,((42,41),(((((34,33),(44,32)),(45,27)),(31,(23,((25,24),(22,((30,29),(21,20))))))),(26,(((40,39),(36,35)),((38,37),8)))))))))),(5,(4,(7,(2,3))))),1);
   tree tree_1594 [p = 0.000, P = 0.820] = [&W 0.000333] (6,((43,(9,(10,(((((19,18),(28,(17,16))),(15,14)),(13,12)),(11,((42,41),(((((34,33),(44,32)),(45,27)),(23,(31,((25,24),(22,((30,29),(21,20))))))),(26,((38,37),(((40,39),(36,35)),8)))))))))),(5,(4,(7,(2,3))))),1);
   tree tree_1595 [p = 0.000, P = 0.821] = [&W 0.000333] (6,((43,(9,(10,(((((19,18),((28,17),16)),(15,14)),(13,12)),(11,((42,41),(((((34,33),(44,32)),(45,27)),(31,(23,((25,24),(22,((30,29),(21,20))))))),(26,(((40,39),(36,35)),((38,37),8)))))))))),(5,(4,(7,(2,3))))),1);
   tree tree_1596 [p = 0.000, P = 0.821] = [&W 0.000333] (6,((43,((10,9),((((28,(17,16)),((19,18),(15,14))),(13,12)),(11,(((((34,33),(44,32)),(45,27)),(23,(31,((25,24),(22,((30,29),(21,20))))))),((42,41),(26,((38,37),(((40,39),(36,35)),8))))))))),(5,(4,(7,(2,3))))),1);
   tree tree_1597 [p = 0.000, P = 0.821] = [&W 0.000333] (6,((43,(10,(9,((((17,(28,16)),((19,18),(15,14))),(13,12)),(11,((42,41),(((((34,33),(44,32)),(45,27)),(23,(31,((25,24),((30,29),(22,(21,20))))))),(26,((38,37),(((40,39),(36,35)),8)))))))))),(5,(4,(7,(2,3))))),1);
   tree tree_1598 [p = 0.000, P = 0.822] = [&W 0.000333] (6,((43,(10,(9,(((((19,18),(17,(28,16))),(15,14)),(13,12)),(11,(((((34,33),(44,32)),(45,27)),((31,23),((25,24),(22,((30,29),(21,20)))))),((42,41),(26,(((40,39),(36,35)),((38,37),8)))))))))),(5,(4,(7,(2,3))))),1);
   tree tree_1599 [p = 0.000, P = 0.822] = [&W 0.000333] (6,((43,(10,(9,(((((28,17),16),((19,18),(15,14))),(13,12)),(11,(((((34,33),(44,32)),(45,27)),(31,(23,((25,24),(22,((30,29),(21,20))))))),((42,41),(26,((38,37),(((40,39),(36,35)),8)))))))))),(5,(4,(7,(2,3))))),1);
   tree tree_1600 [p = 0.000, P = 0.822] = [&W 0.000333] (6,((43,(10,(9,((((17,(28,16)),((19,18),(15,14))),(13,12)),(11,(((((34,33),(44,32)),(45,27)),(23,(31,((25,24),(22,((30,29),(21,20))))))),((42,41),(26,((38,37),(((40,39),(36,35)),8)))))))))),(5,(4,(7,(2,3))))),1);
   tree tree_1601 [p = 0.000, P = 0.823] = [&W 0.000333] (6,((43,(10,(9,(((15,((17,(28,16)),((19,18),14))),(13,12)),(11,(((((34,33),(44,32)),(45,27)),(31,(23,((25,24),(22,((30,29),(21,20))))))),((42,41),(26,(((40,39),(36,35)),((38,37),8)))))))))),(5,(4,(7,(2,3))))),1);
   tree tree_1602 [p = 0.000, P = 0.823] = [&W 0.000333] (6,((43,(10,(9,(((((19,18),(17,(28,16))),(15,14)),(13,12)),(11,(((((34,33),(44,32)),(45,27)),(23,((25,24),(22,((30,29),(21,20)))))),((42,41),((31,26),(((40,39),(36,35)),((38,37),8)))))))))),(5,(4,(7,(2,3))))),1);
   tree tree_1603 [p = 0.000, P = 0.823] = [&W 0.000333] (6,((43,(10,(9,(((((19,18),(17,(28,16))),(15,14)),(13,12)),(11,((((44,((34,33),32)),(45,27)),((31,23),((25,24),(22,((30,29),(21,20)))))),((42,41),(26,((38,37),(((40,39),(36,35)),8)))))))))),(5,(4,(7,(2,3))))),1);
   tree tree_1604 [p = 0.000, P = 0.824] = [&W 0.000333] (6,((43,(10,(9,((((17,(28,16)),((19,18),(15,14))),(13,12)),(11,((42,41),(((((34,33),(44,32)),(45,27)),(23,(31,((25,24),(22,((30,29),(21,20))))))),(26,(((40,39),(36,35)),((38,37),8)))))))))),(5,(4,(7,(2,3))))),1);
   tree tree_1605 [p = 0.000, P = 0.824] = [&W 0.000333] (6,((43,(10,(9,((((17,((19,18),(28,16))),(15,14)),(13,12)),(11,((42,41),(((((34,33),(44,32)),(45,27)),(31,(23,((25,24),(22,((30,29),(21,20))))))),(26,((38,37),(((40,39),(36,35)),8)))))))))),(5,(4,(7,(2,3))))),1);
   tree tree_1606 [p = 0.000, P = 0.824] = [&W 0.000333] (6,((43,(10,(9,((((17,(28,((19,18),16))),(15,14)),(13,12)),(11,((42,41),(((((34,33),(44,32)),(45,27)),(23,(31,((25,24),((30,29),(22,(21,20))))))),(26,((38,37),(((40,39),(36,35)),8)))))))))),(5,(4,(7,(2,3))))),1);
   tree tree_1607 [p = 0.000, P = 0.825] = [&W 0.000333] (6,((43,(10,(9,((((17,(28,16)),((19,18),(15,14))),(13,12)),(11,((42,41),(((((34,33),(44,32)),(45,27)),((31,23),((25,24),(22,((30,29),(21,20)))))),(26,((38,37),(((40,39),(36,35)),8)))))))))),(5,(4,(7,(2,3))))),1);
   tree tree_1608 [p = 0.000, P = 0.825] = [&W 0.000333] (6,((43,(10,(9,((((17,(28,16)),((19,18),(15,14))),(13,12)),(11,(((42,41),(23,(31,((25,24),(22,((30,29),(21,20))))))),((((34,33),(44,32)),(45,27)),(26,(((40,39),(36,35)),((38,37),8)))))))))),(5,(4,(7,(2,3))))),1);
   tree tree_1609 [p = 0.000, P = 0.825] = [&W 0.000333] (6,((43,(10,(9,((((19,18),((17,(28,16)),(15,14))),(13,12)),(11,(((((34,33),(44,32)),(45,27)),((31,23),((25,24),(22,((30,29),(21,20)))))),((42,41),(26,(((40,39),(36,35)),((38,37),8)))))))))),(5,(4,(7,(2,3))))),1);
   tree tree_1610 [p = 0.000, P = 0.826] = [&W 0.000333] (6,((43,(10,(9,((((17,(28,16)),((19,18),(15,14))),(13,12)),(11,(((((34,33),(44,32)),(45,27)),(23,(31,((25,24),((30,29),(22,(21,20))))))),((42,41),(26,(((40,39),(36,35)),((38,37),8)))))))))),(5,(4,(7,(2,3))))),1);
   tree tree_1611 [p = 0.000, P = 0.826] = [&W 0.000333] (6,((43,((10,9),(((((19,18),(17,(28,16))),(15,14)),(13,12)),(11,(((42,41),(23,(31,((25,24),(22,((30,29),(21,20))))))),((((34,33),(44,32)),(45,27)),(26,((38,37),(((40,39),(36,35)),8))))))))),(5,(4,(7,(2,3))))),1);
   tree tree_1612 [p = 0.000, P = 0.826] = [&W 0.000333] (6,((43,(10,(9,(((((19,18),(28,(17,16))),(15,14)),(13,12)),(11,((42,41),(((((34,33),(44,32)),(45,27)),(31,(23,((25,24),(22,((30,29),(21,20))))))),(26,((38,37),(((40,39),(36,35)),8)))))))))),(5,(4,(7,(2,3))))),1);
   tree tree_1613 [p = 0.000, P = 0.827] = [&W 0.000333] (6,((43,(10,(9,(((((19,18),((28,17),16)),(15,14)),(13,12)),(11,((42,41),(((((34,33),(44,32)),(45,27)),(31,(23,((25,24),(22,((30,29),(21,20))))))),(26,((38,37),(((40,39),(36,35)),8)))))))))),(5,(4,(7,(2,3))))),1);
   tree tree_1614 [p = 0.000, P = 0.827] = [&W 0.000333] (6,((43,(10,(9,(((((19,18),((28,17),16)),(15,14)),(13,12)),(11,(((((34,33),(44,32)),(45,27)),(23,(31,((25,((30,29),24)),(22,(21,20)))))),((42,41),(26,(((40,39),(36,35)),((38,37),8)))))))))),(5,(4,(7,(2,3))))),1);
   tree tree_1615 [p = 0.000, P = 0.827] = [&W 0.000333] (6,((43,(10,(9,(((((19,18),(28,(17,16))),(15,14)),(13,12)),(11,(((((34,33),(44,32)),(45,27)),(31,(23,((25,24),(22,((30,29),(21,20))))))),((42,41),(26,(((40,39),(36,35)),((38,37),8)))))))))),(5,(4,(7,(2,3))))),1);
   tree tree_1616 [p = 0.000, P = 0.828] = [&W 0.000333] (6,((43,(10,(9,(((((28,(19,18)),(17,16)),(15,14)),(13,12)),(11,(((((34,33),(44,32)),(45,27)),(23,(31,((25,24),((30,29),(22,(21,20))))))),((42,41),(26,(((40,39),(36,35)),((38,37),8)))))))))),(5,(4,(7,(2,3))))),1);
   tree tree_1617 [p = 0.000, P = 0.828] = [&W 0.000333] (6,((43,(10,(9,(((((19,18),(28,(17,16))),(15,14)),(13,12)),(11,(((((34,33),(44,32)),(45,27)),(23,(31,((25,24),((30,29),(22,(21,20))))))),((42,41),(26,(((40,39),(36,35)),((38,37),8)))))))))),(5,(4,(7,(2,3))))),1);
   tree tree_1618 [p = 0.000, P = 0.828] = [&W 0.000333] (6,((43,(10,(9,(((((19,18),(28,(17,16))),(15,14)),(13,12)),(11,((42,41),(((((34,33),(44,32)),(45,27)),(23,(31,((25,24),(22,((30,29),(21,20))))))),(26,((38,37),(((40,39),(36,35)),8)))))))))),(5,(4,(7,(2,3))))),1);
   tree tree_1619 [p = 0.000, P = 0.829] = [&W 0.000333] (6,((43,(10,(9,(((((19,18),(17,(28,16))),(15,14)),(13,12)),(11,(((((34,33),(44,32)),(45,27)),((31,23),((25,24),((30,29),(22,(21,20)))))),((42,41),(26,((38,37),(((40,39),(36,35)),8)))))))))),(5,(4,(7,(2,3))))),1);
   tree tree_1620 [p = 0.000, P = 0.829] = [&W 0.000333] (6,((43,((10,9),(((((19,18),(17,(28,16))),(15,14)),(13,12)),(11,(((((34,33),(44,32)),(45,27)),(23,(31,((((30,29),24),22),(25,(21,20)))))),((42,41),(26,(((40,39),(36,35)),(37,(38,8)))))))))),(5,(4,(7,(2,3))))),1);
   tree tree_1621 [p = 0.000, P = 0.829] = [&W 0.000333] (6,((43,((10,9),(((((19,18),(17,(28,16))),(15,14)),(13,12)),(11,(((((34,33),(44,32)),(45,27)),(23,(31,((25,24),(((30,29),22),(21,20)))))),((42,41),(26,((38,37),(((40,39),(36,35)),8))))))))),(5,(4,(7,(2,3))))),1);
   tree tree_1622 [p = 0.000, P = 0.830] = [&W 0.000333] (6,((43,(10,(9,(((((19,18),(17,(28,16))),(15,14)),(13,12)),(11,(((((34,33),(44,32)),(45,27)),(23,(31,((25,24),((30,29),(22,(21,20))))))),((42,41),(26,(((40,39),(36,35)),((38,37),8)))))))))),(5,(4,(7,(2,3))))),1);
   tree tree_1623 [p = 0.000, P = 0.830] = [&W 0.000333] (6,((43,(10,(9,(((((19,18),(17,(28,16))),(15,14)),(13,12)),(11,(((((34,33),(44,32)),(45,27)),(23,(31,((25,24),((30,29),(22,(21,20))))))),((42,41),(26,((38,37),(((40,39),(36,35)),8)))))))))),(5,(4,(7,(2,3))))),1);
   tree tree_1624 [p = 0.000, P = 0.830] = [&W 0.000333] (6,((43,(10,(9,(((((19,18),(17,(28,16))),(15,14)),(13,12)),(11,(((((34,33),(44,32)),(45,27)),(23,((31,(25,24)),(22,((30,29),(21,20)))))),((42,41),(26,(((40,39),(36,35)),((38,37),8)))))))))),(5,(4,(7,(2,3))))),1);
   tree tree_1625 [p = 0.000, P = 0.831] = [&W 0.000333] (6,((43,(10,(9,(((((19,18),(17,(28,16))),(15,14)),(13,12)),(11,(((((34,33),(44,32)),(45,27)),(31,(23,((25,24),((30,29),(22,(21,20))))))),((42,41),(26,((38,37),(((40,39),(36,35)),8)))))))))),(5,(4,(7,(2,3))))),1);
   tree tree_1626 [p = 0.000, P = 0.831] = [&W 0.000333] (6,((43,(10,(9,((((((28,(19,18)),17),16),(15,14)),(13,12)),(11,((42,41),(((((34,33),(44,32)),(45,27)),(23,(31,((25,24),(22,((30,29),(21,20))))))),(26,((38,37),(((40,39),(36,35)),8)))))))))),(5,(4,(7,(2,3))))),1);
   tree tree_1627 [p = 0.000, P = 0.831] = [&W 0.000333] (6,((43,((10,9),(((((19,18),(17,(28,16))),(15,14)),(13,12)),(11,(((((34,33),(44,32)),(45,27)),(31,(23,((25,24),((30,29),(22,(21,20))))))),((42,41),(26,(((40,39),(36,35)),((38,37),8))))))))),(5,(4,(7,(2,3))))),1);
   tree tree_1628 [p = 0.000, P = 0.832] = [&W 0.000333] (6,((43,((10,9),(((((19,18),(17,(28,16))),(15,14)),(13,12)),(11,((42,41),(((((34,33),(44,32)),(45,27)),(31,(23,((25,24),((30,29),(22,(21,20))))))),(26,((38,37),(((40,39),(36,35)),8))))))))),(5,(4,(7,(2,3))))),1);
   tree tree_1629 [p = 0.000, P = 0.832] = [&W 0.000333] (6,((43,((10,9),(((((19,18),(17,(28,16))),(15,14)),(13,12)),(11,((42,41),(((((44,(34,33)),32),(45,27)),(23,(31,((25,24),(22,((30,29),(21,20))))))),(26,((38,37),(((40,39),(36,35)),8))))))))),(5,(4,(7,(2,3))))),1);
   tree tree_1630 [p = 0.000, P = 0.832] = [&W 0.000333] (6,((43,((10,9),(((((19,18),((28,17),16)),(15,14)),(13,12)),(11,((((44,((34,33),32)),(45,27)),(23,(31,((25,24),(22,((30,29),(21,20))))))),((42,41),(26,(((40,39),(36,35)),((38,37),8))))))))),(5,(4,(7,(2,3))))),1);
   tree tree_1631 [p = 0.000, P = 0.833] = [&W 0.000333] (6,((43,((10,9),(((((19,18),(28,(17,16))),(15,14)),(13,12)),(11,(((((34,33),(44,32)),(45,27)),((31,23),((25,24),(22,((30,29),(21,20)))))),((42,41),(26,(((40,39),(36,35)),((38,37),8))))))))),(5,(4,(7,(2,3))))),1);
   tree tree_1632 [p = 0.000, P = 0.833] = [&W 0.000333] (6,((43,((10,9),(((((19,18),(17,(28,16))),(15,14)),(13,12)),(11,((42,41),(((((34,33),(44,32)),(45,27)),(23,(31,(((30,29),(25,24)),(22,(21,20)))))),(26,((38,37),(((40,39),(36,35)),8))))))))),(5,(4,(7,(2,3))))),1);
   tree tree_1633 [p = 0.000, P = 0.833] = [&W 0.000333] (6,((43,((10,9),(((((19,18),((28,17),16)),(15,14)),(13,12)),(11,(((((34,33),(44,32)),(45,27)),(23,(31,((25,24),(22,((30,29),(21,20))))))),((42,41),(26,((38,37),(((40,39),(36,35)),8))))))))),(5,(4,(7,(2,3))))),1);
   tree tree_1634 [p = 0.000, P = 0.834] = [&W 0.000333] (6,((43,(9,(10,(((((19,18),(17,(28,16))),(15,14)),(13,12)),(11,(((((34,33),(44,32)),(45,27)),(31,(23,((25,24),(22,((30,29),(21,20))))))),((42,41),(26,(((40,39),(36,35)),((38,37),8)))))))))),(5,(4,(7,(2,3))))),1);
   tree tree_1635 [p = 0.000, P = 0.834] = [&W 0.000333] (6,((43,((10,9),(((((28,17),16),((19,18),(15,14))),(13,12)),(11,(((((34,33),(44,32)),(45,27)),((31,23),((25,24),((30,29),(22,(21,20)))))),((42,41),(26,((38,37),(((40,39),(36,35)),8))))))))),(5,(4,(7,(2,3))))),1);
   tree tree_1636 [p = 0.000, P = 0.834] = [&W 0.000333] (6,((43,((10,9),((((28,(17,16)),((19,18),(15,14))),(13,12)),(11,(((((34,33),(44,32)),(45,27)),(23,((25,24),((31,22),((30,29),(21,20)))))),((42,41),(26,(((40,39),(36,35)),((38,37),8))))))))),(5,(4,(7,(2,3))))),1);
   tree tree_1637 [p = 0.000, P = 0.835] = [&W 0.000333] (6,((43,((10,9),(((((19,18),(17,(28,16))),(15,14)),(13,12)),(11,((42,41),(((((34,33),(44,32)),(45,27)),(31,(23,((25,24),(22,((30,29),(21,20))))))),(26,(((40,39),(36,35)),(37,(38,8)))))))))),(5,(4,(7,(2,3))))),1);
   tree tree_1638 [p = 0.000, P = 0.835] = [&W 0.000333] (6,((43,((10,9),(((((19,18),(17,(28,16))),(15,14)),(13,12)),(11,((42,41),(((((34,33),(44,32)),(45,27)),(23,(31,((25,24),(22,((30,29),(21,20))))))),(26,((39,(40,(36,35))),((38,37),8))))))))),(5,(4,(7,(2,3))))),1);
   tree tree_1639 [p = 0.000, P = 0.835] = [&W 0.000333] (6,((43,((10,9),(((((19,18),(17,(28,16))),(15,14)),(13,12)),(11,(((((44,(34,33)),32),(45,27)),(31,(23,((25,24),(22,((30,29),(21,20))))))),((42,41),(26,((38,37),(((40,39),(36,35)),8))))))))),(5,(4,(7,(2,3))))),1);
   tree tree_1640 [p = 0.000, P = 0.836] = [&W 0.000333] (6,((43,((10,9),(((((19,18),(17,(28,16))),(15,14)),(13,12)),(11,((42,41),(((((34,33),(44,32)),(45,27)),(31,(23,((25,24),(22,((30,29),(21,20))))))),(26,(((40,39),(36,35)),((38,37),8))))))))),(5,(4,(7,(2,3))))),1);
   tree tree_1641 [p = 0.000, P = 0.836] = [&W 0.000333] (6,((43,((10,9),(((((19,18),(28,(17,16))),(15,14)),(13,12)),(11,((42,41),(((((34,33),(44,32)),(45,27)),(23,(31,((25,24),(22,((30,29),(21,20))))))),(26,((38,37),(((40,39),(36,35)),8))))))))),(5,(4,(7,(2,3))))),1);
   tree tree_1642 [p = 0.000, P = 0.836] = [&W 0.000333] (6,((43,(10,(9,(((15,((17,(28,16)),((19,18),14))),(13,12)),(11,(((((34,33),(44,32)),(45,27)),(23,(31,((25,24),(22,((30,29),(21,20))))))),((42,41),(26,((38,37),(((40,39),(36,35)),8)))))))))),(5,(4,(7,(2,3))))),1);
   tree tree_1643 [p = 0.000, P = 0.837] = [&W 0.000333] (6,((43,((10,9),(((((28,(19,18)),16),(17,(15,14))),(13,12)),(11,(((((34,33),(44,32)),(45,27)),(31,(23,((25,24),(22,((30,29),(21,20))))))),((42,41),(26,((38,37),(((40,39),(36,35)),8))))))))),(5,(4,(7,(2,3))))),1);
   tree tree_1644 [p = 0.000, P = 0.837] = [&W 0.000333] (6,((43,((10,9),(((((19,18),((28,17),16)),(15,14)),(13,12)),(11,(((((34,33),(44,32)),(45,27)),(23,(25,((31,24),(22,((30,29),(21,20))))))),((42,41),(26,((38,37),(((40,39),(36,35)),8))))))))),(5,(4,(7,(2,3))))),1);
   tree tree_1645 [p = 0.000, P = 0.837] = [&W 0.000333] (6,((43,(10,(9,(((15,(((19,18),(28,(17,16))),14)),(13,12)),(11,(((((34,33),(44,32)),(45,27)),(23,(31,((25,24),(22,((30,29),(21,20))))))),((42,41),(26,(((40,39),(36,35)),((38,37),8)))))))))),(5,(4,(7,(2,3))))),1);
   tree tree_1646 [p = 0.000, P = 0.838] = [&W 0.000333] (6,((43,(10,(9,((((17,(28,16)),((19,18),(15,14))),(13,12)),(11,(((((34,33),(44,32)),(45,27)),(23,(31,((25,((30,29),24)),(22,(21,20)))))),((42,41),(26,(((40,39),(36,35)),((38,37),8)))))))))),(5,(4,(7,(2,3))))),1);
   tree tree_1647 [p = 0.000, P = 0.838] = [&W 0.000333] (6,((43,(10,(9,((((((19,18),17),(28,16)),(15,14)),(13,12)),(11,(((((34,33),(44,32)),(45,27)),((31,23),((25,24),(22,((30,29),(21,20)))))),((42,41),(26,(((40,39),(36,35)),((38,37),8)))))))))),(5,(4,(7,(2,3))))),1);
   tree tree_1648 [p = 0.000, P = 0.838] = [&W 0.000333] (6,((43,(10,(9,(((15,((17,(28,16)),((19,18),14))),(13,12)),(11,((24,((((34,33),(44,32)),(45,27)),(23,(31,((25,22),((30,29),(21,20))))))),((42,41),(26,(((40,39),(36,35)),((38,37),8)))))))))),(5,(4,(7,(2,3))))),1);
   tree tree_1649 [p = 0.000, P = 0.839] = [&W 0.000333] (6,((43,((10,9),(((((28,(19,18)),(17,16)),(15,14)),(13,12)),(11,(((((34,33),(44,32)),(45,27)),(23,((31,(25,24)),((30,29),(22,(21,20)))))),((42,41),(26,((38,37),(((40,39),(36,35)),8))))))))),(5,(4,(7,(2,3))))),1);
   tree tree_1650 [p = 0.000, P = 0.839] = [&W 0.000333] (6,((43,((10,9),(((((28,(19,18)),(17,16)),(15,14)),(13,12)),(11,(((((34,33),(44,32)),(45,27)),(31,(23,((25,24),(22,((30,29),(21,20))))))),((42,41),(26,((38,37),(((40,39),(36,35)),8))))))))),(5,(4,(7,(2,3))))),1);
   tree tree_1651 [p = 0.000, P = 0.839] = [&W 0.000333] (6,((43,((10,9),(((((19,18),(28,(17,16))),(15,14)),(13,12)),(11,(((((34,33),(44,32)),(45,27)),(31,(23,((25,24),((30,29),(22,(21,20))))))),((42,41),(26,((38,37),(((40,39),(36,35)),8))))))))),(5,(4,(7,(2,3))))),1);
   tree tree_1652 [p = 0.000, P = 0.840] = [&W 0.000333] (6,((43,((10,9),(((((19,18),(17,(28,16))),(15,14)),(13,12)),(11,((23,((((34,33),(44,32)),(45,27)),(31,((25,24),(22,((30,29),(21,20))))))),((42,41),(26,((38,37),(((40,39),(36,35)),8))))))))),(5,(4,(7,(2,3))))),1);
   tree tree_1653 [p = 0.000, P = 0.840] = [&W 0.000333] (6,((43,((10,9),(((((19,18),(17,(28,16))),(15,14)),(13,12)),(11,(((((44,(34,33)),32),(45,27)),(31,((25,24),(23,(22,((30,29),(21,20))))))),((42,41),(26,((38,37),(((40,39),(36,35)),8))))))))),(5,(4,(7,(2,3))))),1);
   tree tree_1654 [p = 0.000, P = 0.840] = [&W 0.000333] (6,((43,((10,9),(((((19,18),(28,(17,16))),(15,14)),(13,12)),(11,(((((34,33),(44,32)),(45,27)),(23,(31,((25,24),(22,((30,29),(21,20))))))),((42,41),(26,((38,37),(((40,39),(36,35)),8))))))))),(5,(4,(7,(2,3))))),1);
   tree tree_1655 [p = 0.000, P = 0.841] = [&W 0.000333] (6,((43,((10,9),(((((28,(19,18)),(17,16)),(15,14)),(13,12)),(11,(((((34,33),(44,32)),(45,27)),(23,(31,((25,24),(22,((30,29),(21,20))))))),((42,41),(26,((38,37),(((40,39),(36,35)),8))))))))),(5,(4,(7,(2,3))))),1);
   tree tree_1656 [p = 0.000, P = 0.841] = [&W 0.000333] (6,((43,(10,(9,(((((19,18),(17,(28,16))),(15,14)),(13,12)),(11,(((((34,33),(44,32)),(45,27)),(23,(31,(24,(25,((30,29),(22,(21,20)))))))),((42,41),(26,(((40,39),(36,35)),((38,37),8)))))))))),(5,(4,((7,2),3)))),1);
   tree tree_1657 [p = 0.000, P = 0.841] = [&W 0.000333] (6,((43,((10,9),((((17,(28,16)),((19,18),(15,14))),(13,12)),(11,(((((34,33),(44,32)),(45,27)),(31,(23,((25,24),(22,((30,29),(21,20))))))),((42,41),(26,(((40,39),(36,35)),((38,37),8))))))))),(5,(7,(2,(4,3))))),1);
   tree tree_1658 [p = 0.000, P = 0.842] = [&W 0.000333] (6,((43,((10,9),((((17,(28,16)),((19,18),(15,14))),(13,12)),(11,(((((34,33),(44,32)),(45,27)),((31,23),((25,24),(22,((30,29),(21,20)))))),((42,41),(26,(((40,39),(36,35)),((38,37),8))))))))),(5,(7,(2,(4,3))))),1);
   tree tree_1659 [p = 0.000, P = 0.842] = [&W 0.000333] (6,((43,(9,(10,(((((19,18),(28,(17,16))),(15,14)),(13,12)),(11,((42,41),(((((34,33),(44,32)),(45,27)),(23,(31,((25,24),((30,29),(22,(21,20))))))),(26,((38,37),(((40,39),(36,35)),8)))))))))),(5,(7,(2,(4,3))))),1);
   tree tree_1660 [p = 0.000, P = 0.842] = [&W 0.000333] (6,((43,((10,9),((((17,(28,16)),((19,18),(15,14))),(13,12)),(11,((42,41),(((((34,33),(44,32)),(45,27)),(23,(31,((25,24),(22,((30,29),(21,20))))))),(26,(((40,39),(36,35)),((38,37),8))))))))),(5,(7,(2,(4,3))))),1);
   tree tree_1661 [p = 0.000, P = 0.843] = [&W 0.000333] (6,((43,((10,9),((((((19,18),17),(28,16)),(15,14)),(13,12)),(11,((42,41),(((((34,33),(44,32)),(45,27)),(31,(23,((25,24),(22,((30,29),(21,20))))))),(26,((38,37),(((40,39),(36,35)),8))))))))),(5,(7,(2,(4,3))))),1);
   tree tree_1662 [p = 0.000, P = 0.843] = [&W 0.000333] (6,((43,((10,9),((((17,(28,16)),((19,18),(15,14))),(13,12)),(11,(31,(((((34,33),(44,32)),(45,27)),(23,((25,24),(22,((30,29),(21,20)))))),((42,41),(26,(((40,39),(36,35)),((38,37),8)))))))))),(5,(7,(2,(4,3))))),1);
   tree tree_1663 [p = 0.000, P = 0.843] = [&W 0.000333] (6,((43,((10,9),((((17,(28,16)),((19,18),(15,14))),(13,12)),(11,(((((34,33),(44,32)),(45,27)),(23,(31,((25,24),(22,((30,29),(21,20))))))),((42,41),(26,(((40,39),(36,35)),((38,37),8))))))))),(5,(7,(2,(4,3))))),1);
   tree tree_1664 [p = 0.000, P = 0.844] = [&W 0.000333] (6,((43,((10,9),(((15,(((19,18),(17,(28,16))),14)),(13,12)),(11,(((((34,33),(44,32)),(45,27)),(23,(31,((25,24),(22,((30,29),(21,20))))))),((42,41),(26,(((40,39),(36,35)),((38,37),8))))))))),(5,(7,(2,(4,3))))),1);
   tree tree_1665 [p = 0.000, P = 0.844] = [&W 0.000333] (6,((43,(9,(10,(((((19,18),((28,17),16)),(15,14)),(13,12)),(11,((42,41),(((((34,33),(44,32)),(45,27)),(23,((31,24),(22,(25,((30,29),(21,20))))))),(26,((38,37),(((40,39),(36,35)),8)))))))))),(5,(7,(2,(4,3))))),1);
   tree tree_1666 [p = 0.000, P = 0.844] = [&W 0.000333] (6,((43,(9,(10,(((((19,18),(17,(28,16))),(15,14)),(13,12)),(11,((23,((((34,33),(44,32)),(45,27)),((31,24),(25,(22,((30,29),(21,20))))))),((42,41),(26,(((40,39),(36,35)),((38,37),8)))))))))),(5,(7,(2,(4,3))))),1);
   tree tree_1667 [p = 0.000, P = 0.845] = [&W 0.000333] (6,((43,((10,9),((((17,((19,18),(28,16))),(15,14)),(13,12)),(11,((42,41),((((34,33),(44,32)),(45,27)),((23,((25,24),((30,29),(22,(21,20))))),((31,26),(((40,39),(36,35)),((38,37),8)))))))))),(5,(7,(2,(4,3))))),1);
   tree tree_1668 [p = 0.000, P = 0.845] = [&W 0.000333] (6,((43,((10,9),((13,((((19,18),(28,(17,16))),(15,14)),12)),(11,(((((34,33),(44,32)),(45,27)),(23,(31,((25,24),(22,((30,29),(21,20))))))),((42,41),(26,((38,37),(((40,39),(36,35)),8))))))))),(5,(7,(2,(4,3))))),1);
   tree tree_1669 [p = 0.000, P = 0.845] = [&W 0.000333] (6,((43,((10,9),((((17,((19,18),(28,16))),(15,14)),(13,12)),(11,((42,41),(((((34,33),(44,32)),(45,27)),(23,(31,((25,24),(22,((30,29),(21,20))))))),(26,((38,37),(((40,39),(36,35)),8))))))))),(5,(7,(2,(4,3))))),1);
   tree tree_1670 [p = 0.000, P = 0.846] = [&W 0.000333] (6,((43,((10,9),((((17,((19,18),(28,16))),(15,14)),(13,12)),(11,(((((34,33),(44,32)),(45,27)),(23,(31,((25,24),(22,((30,29),(21,20))))))),((42,41),(26,((38,37),(((40,39),(36,35)),8))))))))),(5,(7,(2,(4,3))))),1);
   tree tree_1671 [p = 0.000, P = 0.846] = [&W 0.000333] (6,((43,((10,9),((((17,(28,16)),((19,18),(15,14))),(13,12)),(11,(((((34,33),(44,32)),(45,27)),(31,(23,(24,(25,(22,((30,29),(21,20)))))))),((42,41),(26,((38,37),(((40,39),(36,35)),8))))))))),(5,(7,(2,(4,3))))),1);
   tree tree_1672 [p = 0.000, P = 0.846] = [&W 0.000333] (6,((43,((10,9),(((((19,18),(17,(28,16))),(15,14)),(13,12)),(11,(((((34,33),(44,32)),(45,27)),(31,(23,((25,24),((30,29),(22,(21,20))))))),((42,41),(26,(((40,39),(36,35)),((38,37),8))))))))),(5,(7,(2,(4,3))))),1);
   tree tree_1673 [p = 0.000, P = 0.847] = [&W 0.000333] (6,((43,((10,9),(((((19,18),(17,(28,16))),(15,14)),(13,12)),(11,(((((34,33),(44,32)),(45,27)),(23,(31,((25,24),((30,29),(22,(21,20))))))),((42,41),(26,((38,37),(((40,39),(36,35)),8))))))))),(5,(7,(2,(4,3))))),1);
   tree tree_1674 [p = 0.000, P = 0.847] = [&W 0.000333] (6,((43,((10,9),((((17,(28,16)),((19,18),(15,14))),(13,12)),(11,(((((34,33),(44,32)),(45,27)),(23,(31,((25,24),((30,29),(22,(21,20))))))),((42,41),(26,(((40,39),(36,35)),((38,37),8))))))))),(5,(7,(2,(4,3))))),1);
   tree tree_1675 [p = 0.000, P = 0.847] = [&W 0.000333] (6,((43,((10,9),(((((19,18),((28,17),16)),(15,14)),(13,12)),(11,((42,41),(((((34,33),(44,32)),(45,27)),((31,23),((25,24),(22,((30,29),(21,20)))))),(26,(((40,39),(36,35)),((38,37),8))))))))),(5,(7,(2,(4,3))))),1);
   tree tree_1676 [p = 0.000, P = 0.848] = [&W 0.000333] (6,((43,((10,9),(((((19,18),(28,(17,16))),(15,14)),(13,12)),(11,((42,41),(((((34,33),(44,32)),(45,27)),(23,((31,(25,24)),((30,29),(22,(21,20)))))),(26,(((40,39),(36,35)),((38,37),8))))))))),(5,(7,(2,(4,3))))),1);
   tree tree_1677 [p = 0.000, P = 0.848] = [&W 0.000333] (6,((43,((10,9),(((((28,(19,18)),(17,16)),(15,14)),(13,12)),(11,(((((34,33),(44,32)),(45,27)),(23,(31,((25,24),(22,((30,29),(21,20))))))),((42,41),(26,((38,37),(((40,39),(36,35)),8))))))))),(5,(7,(2,(4,3))))),1);
   tree tree_1678 [p = 0.000, P = 0.848] = [&W 0.000333] (6,((43,((10,9),(((((19,18),(28,(17,16))),(15,14)),(13,12)),(11,(((((34,33),(44,32)),(45,27)),((31,23),((25,24),(22,((30,29),(21,20)))))),((42,41),(26,(((40,39),(36,35)),((38,37),8))))))))),(5,(7,(2,(4,3))))),1);
   tree tree_1679 [p = 0.000, P = 0.849] = [&W 0.000333] (6,((43,((10,9),((((19,18),((17,(28,16)),(15,14))),(13,12)),(11,((42,41),(((((34,33),(44,32)),(45,27)),(23,(31,((25,24),(22,((30,29),(21,20))))))),(26,((38,37),(((40,39),(36,35)),8))))))))),(5,(7,(2,(4,3))))),1);
   tree tree_1680 [p = 0.000, P = 0.849] = [&W 0.000333] (6,((43,((10,9),(((((28,17),16),((19,18),(15,14))),(13,12)),(11,(31,((23,((((34,33),(44,32)),(45,27)),((25,24),((30,29),(22,(21,20)))))),((42,41),(26,(((40,39),(36,35)),((38,37),8)))))))))),(5,(7,(2,(4,3))))),1);
   tree tree_1681 [p = 0.000, P = 0.849] = [&W 0.000333] (6,((43,((10,9),((((19,18),((17,(28,16)),(15,14))),(13,12)),(11,(((((34,33),(44,32)),(45,27)),(31,(23,(((25,24),22),((30,29),(21,20)))))),((42,41),(26,(((40,39),(36,35)),((38,37),8))))))))),(5,(7,(2,(4,3))))),1);
   tree tree_1682 [p = 0.000, P = 0.850] = [&W 0.000333] (6,((43,((10,9),((((19,18),((17,(28,16)),(15,14))),(13,12)),(11,(((((34,33),(44,32)),(45,27)),(31,(23,((25,24),(22,((30,29),(21,20))))))),((42,41),(26,(((40,39),(36,35)),((38,37),8))))))))),(5,(7,(2,(4,3))))),1);
   tree tree_1683 [p = 0.000, P = 0.850] = [&W 0.000333] (6,((43,((10,9),(((((19,18),(17,(28,16))),(15,14)),(13,12)),(11,((42,41),(((((34,33),(44,32)),(45,27)),(23,(31,((25,24),(22,((30,29),(21,20))))))),(26,(((40,39),(36,35)),(37,(38,8)))))))))),(5,(7,(2,(4,3))))),1);
   tree tree_1684 [p = 0.000, P = 0.850] = [&W 0.000333] (6,((43,((10,9),(((((19,18),(17,(28,16))),(15,14)),(13,12)),(11,(((((34,33),(44,32)),(45,27)),((31,23),((25,24),(22,((30,29),(21,20)))))),((42,41),(26,((38,37),(((40,39),(36,35)),8))))))))),(5,(7,(2,(4,3))))),1);
   tree tree_1685 [p = 0.000, P = 0.851] = [&W 0.000333] (6,((43,((10,9),(((((19,18),(17,(28,16))),(15,14)),(13,12)),(11,(((((34,33),(44,32)),(45,27)),(31,(23,((25,24),(22,((30,29),(21,20))))))),((42,41),(26,(((40,39),(36,35)),((38,37),8))))))))),(5,(7,(2,(4,3))))),1);
   tree tree_1686 [p = 0.000, P = 0.851] = [&W 0.000333] (6,((43,(9,(10,(((16,(((28,(19,18)),17),(15,14))),(13,12)),(11,(((((44,(34,33)),32),(45,27)),(23,(31,((25,24),(22,((30,29),(21,20))))))),((42,41),(26,(((40,39),(36,35)),((38,37),8)))))))))),(5,(7,(2,(4,3))))),1);
   tree tree_1687 [p = 0.000, P = 0.851] = [&W 0.000333] (6,((43,(9,((((17,(28,((19,18),16))),(15,14)),(13,12)),(10,(11,((42,41),(((((34,33),(44,32)),(45,27)),(23,(31,((25,24),(22,((30,29),(21,20))))))),(26,((38,37),(((40,39),(36,35)),8)))))))))),(5,(7,(2,(4,3))))),1);
   tree tree_1688 [p = 0.000, P = 0.852] = [&W 0.000333] (6,((43,(9,(10,(((15,(((19,18),(17,(28,16))),14)),(13,12)),(11,((42,41),(((((34,33),(44,32)),(45,27)),(23,(31,((25,24),(22,((30,29),(21,20))))))),(26,(((40,39),(36,35)),((38,37),8)))))))))),(5,(7,(2,(4,3))))),1);
   tree tree_1689 [p = 0.000, P = 0.852] = [&W 0.000333] (6,((43,(9,(10,((((17,((19,18),(28,16))),(15,14)),(13,12)),(11,((42,41),(((((34,33),(44,32)),(45,27)),(23,(31,((25,24),(22,((30,29),(21,20))))))),(26,((38,37),(((40,39),(36,35)),8)))))))))),(5,(7,(2,(4,3))))),1);
   tree tree_1690 [p = 0.000, P = 0.852] = [&W 0.000333] (6,((43,(9,(10,(((((19,18),(17,(28,16))),(15,14)),(13,12)),(11,((42,41),(23,(((((34,33),(44,32)),(45,27)),((31,24),(25,((30,29),(22,(21,20)))))),(26,((38,37),(((40,39),(36,35)),8))))))))))),(5,(7,(2,(4,3))))),1);
   tree tree_1691 [p = 0.000, P = 0.853] = [&W 0.000333] (6,((43,(9,(10,((((17,(28,16)),((19,18),(15,14))),(13,12)),(11,(((((34,33),(44,32)),(45,27)),(23,(31,((25,((30,29),24)),(22,(21,20)))))),((42,41),(26,((38,37),(((40,39),(36,35)),8)))))))))),(5,(7,(2,(4,3))))),1);
   tree tree_1692 [p = 0.000, P = 0.853] = [&W 0.000333] (6,((43,(9,(10,((((17,(28,16)),((19,18),(15,14))),(13,12)),(11,(((((34,33),(44,32)),(45,27)),(31,(23,((25,24),(22,((30,29),(21,20))))))),((42,41),(26,((38,37),(((40,39),(36,35)),8)))))))))),(5,(7,(2,(4,3))))),1);
   tree tree_1693 [p = 0.000, P = 0.853] = [&W 0.000333] (6,((43,(9,(10,((((19,18),((17,(28,16)),(15,14))),(13,12)),(11,(((((34,33),(44,32)),(45,27)),(23,(31,((25,24),(22,((30,29),(21,20))))))),((42,41),(26,((38,37),(((40,39),(36,35)),8)))))))))),(5,(7,(2,(4,3))))),1);
   tree tree_1694 [p = 0.000, P = 0.854] = [&W 0.000333] (6,((43,(10,(9,(((((19,18),(17,(28,16))),(15,14)),(13,12)),(11,(((((34,33),(44,32)),(45,27)),(23,(31,(((30,29),24),(25,(22,(21,20))))))),((42,41),(26,(((40,39),(36,35)),((38,37),8)))))))))),(5,(2,((7,4),3)))),1);
   tree tree_1695 [p = 0.000, P = 0.854] = [&W 0.000333] (6,((43,(10,(9,(((16,(((28,(19,18)),17),(15,14))),(13,12)),(11,(((((34,33),(44,32)),(45,27)),(23,(31,((25,24),((30,29),(22,(21,20))))))),((42,41),(26,(((40,39),(36,35)),((38,37),8)))))))))),(5,(2,((7,4),3)))),1);
   tree tree_1696 [p = 0.000, P = 0.854] = [&W 0.000333] (6,((43,(10,(9,(((((28,(19,18)),16),(17,(15,14))),(13,12)),(11,(((((34,33),(44,32)),(45,27)),((31,23),((25,24),(22,((30,29),(21,20)))))),((42,41),(26,((38,37),(((40,39),(36,35)),8)))))))))),(5,(2,((7,4),3)))),1);
   tree tree_1697 [p = 0.000, P = 0.855] = [&W 0.000333] (6,((43,(10,(9,((((28,16),(((19,18),17),(15,14))),(13,12)),(11,((42,41),((23,(31,((25,24),(22,((30,29),(21,20)))))),((((34,33),(44,32)),(45,27)),(26,((38,37),(((40,39),(36,35)),8))))))))))),(5,(2,((7,4),3)))),1);
   tree tree_1698 [p = 0.000, P = 0.855] = [&W 0.000333] (6,((43,(9,(((((19,18),(17,(28,16))),(15,14)),(13,12)),(10,(11,((42,41),((23,((((34,33),(44,32)),(45,27)),(31,((25,24),(22,((30,29),(21,20))))))),(26,(((40,39),(36,35)),((38,37),8)))))))))),(5,(7,(2,(4,3))))),1);
   tree tree_1699 [p = 0.000, P = 0.855] = [&W 0.000333] (6,((43,(9,((((17,(28,16)),((19,18),(15,14))),(13,12)),(10,(11,((42,41),(((((34,33),(44,32)),(45,27)),(31,(23,((25,24),(22,((30,29),(21,20))))))),(26,((38,37),(((40,39),(36,35)),8)))))))))),(5,(7,(2,(4,3))))),1);
   tree tree_1700 [p = 0.000, P = 0.856] = [&W 0.000333] (6,((43,(10,(9,(((((19,18),(17,(28,16))),(15,14)),(13,12)),(11,((42,41),(((((34,33),(44,32)),(45,27)),(31,(23,(((30,29),24),(25,(22,(21,20))))))),(26,((38,37),(((40,39),(36,35)),8)))))))))),(5,(2,((7,4),3)))),1);
   tree tree_1701 [p = 0.000, P = 0.856] = [&W 0.000333] (6,((43,(10,(9,(((((28,(19,18)),(17,16)),(15,14)),(13,12)),(11,((42,41),(((((34,33),(44,32)),(45,27)),(23,(31,((25,24),(22,((30,29),(21,20))))))),(26,((38,37),(((40,39),(36,35)),8)))))))))),(5,(2,((7,4),3)))),1);
   tree tree_1702 [p = 0.000, P = 0.856] = [&W 0.000333] (6,((43,(9,(10,(((((19,18),(28,(17,16))),(15,14)),(13,12)),(11,((42,41),(((((34,33),(44,32)),(45,27)),(23,(31,((25,24),(22,((30,29),(21,20))))))),(26,(((40,39),(36,35)),((38,37),8)))))))))),(5,(7,(2,(4,3))))),1);
   tree tree_1703 [p = 0.000, P = 0.857] = [&W 0.000333] (6,((43,(9,(10,(((((19,18),(28,(17,16))),(15,14)),(13,12)),(11,((42,41),(((((34,33),(44,32)),(45,27)),(31,(23,((25,24),(22,((30,29),(21,20))))))),(26,((38,37),(((40,39),(36,35)),8)))))))))),(5,(7,(2,(4,3))))),1);
   tree tree_1704 [p = 0.000, P = 0.857] = [&W 0.000333] (6,((43,(9,(10,(((((19,18),((28,17),16)),(15,14)),(13,12)),(11,(((((34,33),(44,32)),(45,27)),(31,(23,((25,24),((30,29),(22,(21,20))))))),((42,41),(26,((38,37),(((40,39),(36,35)),8)))))))))),(5,(7,(2,(4,3))))),1);
   tree tree_1705 [p = 0.000, P = 0.857] = [&W 0.000333] (6,((43,(9,(10,(((((19,18),((28,17),16)),(15,14)),(13,12)),(11,(((((34,33),(44,32)),(45,27)),(23,(31,((25,24),(22,((30,29),(21,20))))))),((42,41),(26,(((40,39),(36,35)),((38,37),8)))))))))),(5,(7,(2,(4,3))))),1);
   tree tree_1706 [p = 0.000, P = 0.858] = [&W 0.000333] (6,((43,(9,(10,(((16,(((28,(19,18)),17),(15,14))),(13,12)),(11,((42,41),(((((34,33),(44,32)),(45,27)),(23,(31,((25,24),(22,((30,29),(21,20))))))),(26,((38,37),(((40,39),(36,35)),8)))))))))),(5,(7,(2,(4,3))))),1);
   tree tree_1707 [p = 0.000, P = 0.858] = [&W 0.000333] (6,((43,(9,(10,(((((19,18),(17,(28,16))),(15,14)),(13,12)),(11,(((((34,33),(44,32)),(45,27)),(23,(31,((25,24),((30,29),(22,(21,20))))))),((42,41),(26,((38,37),(((40,39),(36,35)),8)))))))))),(5,(7,(2,(4,3))))),1);
   tree tree_1708 [p = 0.000, P = 0.858] = [&W 0.000333] (6,((43,(9,(10,(((((19,18),((28,17),16)),(15,14)),(13,12)),(11,(((((34,33),(44,32)),(45,27)),((31,23),((25,24),(22,((30,29),(21,20)))))),((42,41),(26,((38,37),(((40,39),(36,35)),8)))))))))),(5,(7,(2,(4,3))))),1);
   tree tree_1709 [p = 0.000, P = 0.859] = [&W 0.000333] (6,((43,(9,(10,(((((19,18),(17,(28,16))),(15,14)),(13,12)),(11,((42,41),(((((34,33),(44,32)),(45,27)),(23,((25,24),(31,(22,((30,29),(21,20))))))),(26,(((40,39),(36,35)),(37,(38,8))))))))))),(5,(7,(2,(4,3))))),1);
   tree tree_1710 [p = 0.000, P = 0.859] = [&W 0.000333] (6,((43,(10,(9,(((15,((17,(28,16)),((19,18),14))),(13,12)),(11,(((((34,33),(44,32)),(45,27)),(23,(31,((25,24),(22,((30,29),(21,20))))))),((42,41),(26,(((40,39),(36,35)),((38,37),8)))))))))),(5,(2,(4,(7,3))))),1);
   tree tree_1711 [p = 0.000, P = 0.859] = [&W 0.000333] (6,((43,(10,(9,(((((19,18),(17,(28,16))),(15,14)),(13,12)),(11,(((((34,33),(44,32)),(45,27)),(23,(31,((25,24),((30,29),(22,(21,20))))))),((42,41),(26,(((40,39),(36,35)),((38,37),8)))))))))),(5,(2,((7,4),3)))),1);
   tree tree_1712 [p = 0.000, P = 0.860] = [&W 0.000333] (6,((43,(9,(10,(((((19,18),(17,(28,16))),(15,14)),(13,12)),(11,((42,41),(((((34,33),(44,32)),(45,27)),(31,(23,((25,24),(22,((30,29),(21,20))))))),(26,((38,37),(((40,39),(36,35)),8)))))))))),(5,(7,(2,(4,3))))),1);
   tree tree_1713 [p = 0.000, P = 0.860] = [&W 0.000333] (6,((43,(9,(10,(((((19,18),((28,17),16)),(15,14)),(13,12)),(11,((42,41),(((((34,33),(44,32)),(45,27)),(23,(31,((25,24),((30,29),(22,(21,20))))))),(26,(((40,39),(36,35)),((38,37),8)))))))))),(5,(7,(2,(4,3))))),1);
   tree tree_1714 [p = 0.000, P = 0.860] = [&W 0.000333] (6,((43,(9,(10,(((((19,18),(17,(28,16))),(15,14)),(13,12)),(11,((42,41),(((((34,33),(44,32)),(45,27)),(23,(31,((25,24),((30,29),(22,(21,20))))))),(26,((38,37),(((40,39),(36,35)),8)))))))))),(5,(7,(2,(4,3))))),1);
   tree tree_1715 [p = 0.000, P = 0.861] = [&W 0.000333] (6,((43,(9,(10,(((((19,18),(17,(28,16))),(15,14)),(13,12)),(11,(((((34,33),(44,32)),(45,27)),((31,23),((25,24),((30,29),(22,(21,20)))))),((42,41),(26,(((40,39),(36,35)),((38,37),8)))))))))),(5,(7,(2,(4,3))))),1);
   tree tree_1716 [p = 0.000, P = 0.861] = [&W 0.000333] (6,((43,((10,9),(((((19,18),(17,(28,16))),(15,14)),(13,12)),(11,((31,(23,((25,24),(22,((30,29),(21,20)))))),((((34,33),(44,32)),(45,27)),((42,41),(26,(((40,39),(36,35)),((38,37),8)))))))))),(5,(7,(2,(4,3))))),1);
   tree tree_1717 [p = 0.000, P = 0.861] = [&W 0.000333] (6,((43,(9,(((((19,18),((28,17),16)),(15,14)),(13,12)),(10,(11,((42,41),(((((34,33),(44,32)),(45,27)),(23,(((31,24),(25,22)),((30,29),(21,20))))),(26,((38,37),(((40,39),(36,35)),8)))))))))),(5,(2,(7,(4,3))))),1);
   tree tree_1718 [p = 0.000, P = 0.862] = [&W 0.000333] (6,((43,(9,(((((19,18),(28,(17,16))),(15,14)),(13,12)),(10,(11,((42,41),(((((34,33),(44,32)),(45,27)),(23,(((25,24),(31,22)),((30,29),(21,20))))),(26,((38,37),(((40,39),(36,35)),8)))))))))),(5,(2,(7,(4,3))))),1);
   tree tree_1719 [p = 0.000, P = 0.862] = [&W 0.000333] (6,((43,(10,(9,(((((19,18),(28,(17,16))),(15,14)),(13,12)),(11,(((((34,33),(44,32)),(45,27)),(23,((31,24),(25,((30,29),(22,(21,20))))))),((42,41),(26,(((40,39),(36,35)),((38,37),8)))))))))),(5,(7,(2,(4,3))))),1);
   tree tree_1720 [p = 0.000, P = 0.862] = [&W 0.000333] (6,((43,(9,((((19,18),((28,(17,16)),(15,14))),(13,12)),(10,(11,((((44,((34,33),32)),(45,27)),(23,(31,((25,24),(22,((30,29),(21,20))))))),((42,41),(26,((38,37),(((40,39),(36,35)),8)))))))))),(5,(2,(7,(4,3))))),1);
   tree tree_1721 [p = 0.000, P = 0.863] = [&W 0.000333] (6,((43,(9,(((((28,(19,18)),(17,16)),(15,14)),(13,12)),(10,(11,((42,41),(((((34,33),(44,32)),(45,27)),(31,(23,((25,24),(22,((30,29),(21,20))))))),(26,((38,37),(((40,39),(36,35)),8)))))))))),(5,(2,(7,(4,3))))),1);
   tree tree_1722 [p = 0.000, P = 0.863] = [&W 0.000333] (6,((43,(9,(((((19,18),(17,(28,16))),(15,14)),(13,12)),(10,(11,((23,((((34,33),(44,32)),(45,27)),(31,((25,24),(22,((30,29),(21,20))))))),((42,41),(26,((38,37),(((40,39),(36,35)),8)))))))))),(5,(2,(7,(4,3))))),1);
   tree tree_1723 [p = 0.000, P = 0.863] = [&W 0.000333] (6,((43,(9,(((((19,18),(28,(17,16))),(15,14)),(13,12)),(10,(11,((23,((((44,(34,33)),32),(45,27)),((25,24),((30,29),(22,(21,20)))))),((42,41),((31,26),(((40,39),(36,35)),((38,37),8)))))))))),(5,(2,(7,(4,3))))),1);
   tree tree_1724 [p = 0.000, P = 0.864] = [&W 0.000333] (6,((43,(10,(9,(((((19,18),(28,(17,16))),(15,14)),(13,12)),(11,(((((34,33),(44,32)),(45,27)),(23,(31,((25,24),(22,((30,29),(21,20))))))),((42,41),(26,(((40,39),(36,35)),((38,37),8)))))))))),(5,(7,(2,(4,3))))),1);
   tree tree_1725 [p = 0.000, P = 0.864] = [&W 0.000333] (6,((43,(10,(9,(((((19,18),((28,17),16)),(15,14)),(13,12)),(11,(((((34,33),(44,32)),(45,27)),(23,(31,((25,24),(22,((30,29),(21,20))))))),((42,41),(26,((38,37),(((40,39),(36,35)),8)))))))))),(5,(7,(2,(4,3))))),1);
   tree tree_1726 [p = 0.000, P = 0.864] = [&W 0.000333] (6,((43,(10,(9,(((((19,18),(28,(17,16))),(15,14)),(13,12)),(11,((42,41),(((((34,33),(44,32)),(45,27)),(23,((25,24),(31,(22,((30,29),(21,20))))))),(26,((38,37),(((40,39),(36,35)),8)))))))))),(5,(7,(2,(4,3))))),1);
   tree tree_1727 [p = 0.000, P = 0.865] = [&W 0.000333] (6,((43,(10,(9,(((((19,18),(28,(17,16))),(15,14)),(13,12)),(11,((42,41),(((((34,33),(44,32)),(45,27)),(23,(31,((25,24),(22,((30,29),(21,20))))))),(26,((38,37),(((40,39),(36,35)),8)))))))))),(5,(7,(2,(4,3))))),1);
   tree tree_1728 [p = 0.000, P = 0.865] = [&W 0.000333] (6,((43,(9,((((17,((19,18),(28,16))),(15,14)),(13,12)),(10,(11,(((((34,33),(44,32)),(45,27)),(31,(23,((25,24),(22,((30,29),(21,20))))))),((42,41),(26,(((40,39),(36,35)),((38,37),8)))))))))),(5,(2,(7,(4,3))))),1);
   tree tree_1729 [p = 0.000, P = 0.865] = [&W 0.000333] (6,((43,(10,(9,(((((28,(19,18)),(17,16)),(15,14)),(13,12)),(11,((42,41),(((((34,33),(44,32)),(45,27)),((31,23),((25,24),((30,29),(22,(21,20)))))),(26,((38,37),(((40,39),(36,35)),8)))))))))),(5,(7,(2,(4,3))))),1);
   tree tree_1730 [p = 0.000, P = 0.866] = [&W 0.000333] (6,((43,(10,(9,(((((19,18),((28,17),16)),(15,14)),(13,12)),(11,((42,41),(((((34,33),(44,32)),(45,27)),(23,(31,((25,24),(22,((30,29),(21,20))))))),(26,((38,37),(((40,39),(36,35)),8)))))))))),(5,(7,(2,(4,3))))),1);
   tree tree_1731 [p = 0.000, P = 0.866] = [&W 0.000333] (6,((43,(9,(((((19,18),(17,(28,16))),(15,14)),(13,12)),(10,(11,((42,41),(((((34,33),(44,32)),(45,27)),(23,(31,((25,24),(22,((30,29),(21,20))))))),(26,((38,37),(((40,39),(36,35)),8)))))))))),(5,(2,(7,(4,3))))),1);
   tree tree_1732 [p = 0.000, P = 0.866] = [&W 0.000333] (6,((43,(9,(10,((((17,((19,18),(28,16))),(15,14)),(13,12)),(11,(((((34,33),(44,32)),(45,27)),(31,(23,((25,24),(22,((30,29),(21,20))))))),((42,41),(26,((38,37),(((40,39),(36,35)),8)))))))))),(5,(2,(7,(4,3))))),1);
   tree tree_1733 [p = 0.000, P = 0.867] = [&W 0.000333] (6,((43,(9,(10,((((17,(28,16)),((19,18),(15,14))),(13,12)),(11,(((((34,33),(44,32)),(45,27)),((31,23),((25,24),(22,((30,29),(21,20)))))),((42,41),(26,((38,37),(((40,39),(36,35)),8)))))))))),(5,(2,(7,(4,3))))),1);
   tree tree_1734 [p = 0.000, P = 0.867] = [&W 0.000333] (6,((43,(9,(10,((((17,(28,16)),((19,18),(15,14))),(13,12)),(11,(((((34,33),(44,32)),(45,27)),(31,(23,((25,24),(22,((30,29),(21,20))))))),((42,41),(26,(((40,39),(36,35)),((38,37),8)))))))))),(5,(2,(7,(4,3))))),1);
   tree tree_1735 [p = 0.000, P = 0.867] = [&W 0.000333] (6,((43,(9,(10,((((28,(17,16)),(15,((19,18),14))),(13,12)),(11,((42,41),(((((34,33),(44,32)),(45,27)),(23,(((25,24),(31,22)),((30,29),(21,20))))),(26,((38,37),(((40,39),(36,35)),8)))))))))),(5,(2,(7,(4,3))))),1);
   tree tree_1736 [p = 0.000, P = 0.868] = [&W 0.000333] (6,((43,(9,(10,((((17,(28,16)),((19,18),(15,14))),(13,12)),(11,(((((34,33),(44,32)),(45,27)),(23,(31,((25,24),(22,((30,29),(21,20))))))),((42,41),(26,((38,37),(((40,39),(36,35)),8)))))))))),(5,(2,(7,(4,3))))),1);
   tree tree_1737 [p = 0.000, P = 0.868] = [&W 0.000333] (6,((43,(9,(10,((((17,(28,16)),((19,18),(15,14))),(13,12)),(11,((42,41),(((((34,33),(44,32)),(45,27)),(23,(31,((25,24),(22,((30,29),(21,20))))))),(26,((38,37),(((40,39),(36,35)),8)))))))))),(5,(2,(7,(4,3))))),1);
   tree tree_1738 [p = 0.000, P = 0.868] = [&W 0.000333] (6,((43,(9,(10,(((15,((17,(28,16)),((19,18),14))),(13,12)),(11,((42,41),(((((34,33),(44,32)),(45,27)),(23,(31,((25,24),(22,((30,29),(21,20))))))),(26,((38,37),(((40,39),(36,35)),8)))))))))),(5,(2,(7,(4,3))))),1);
   tree tree_1739 [p = 0.000, P = 0.869] = [&W 0.000333] (6,((43,(9,(10,((((17,((19,18),(28,16))),(15,14)),(13,12)),(11,(((((34,33),(44,32)),(45,27)),(23,(31,((25,24),(22,((30,29),(21,20))))))),((42,41),(26,((38,37),(((40,39),(36,35)),8)))))))))),(5,(2,(7,(4,3))))),1);
   tree tree_1740 [p = 0.000, P = 0.869] = [&W 0.000333] (6,((43,(9,(10,((((17,((19,18),(28,16))),(15,14)),(13,12)),(11,(((((34,33),(44,32)),(45,27)),(31,(23,((25,24),((30,29),(22,(21,20))))))),((42,41),(26,((38,37),(((40,39),(36,35)),8)))))))))),(5,(2,(7,(4,3))))),1);
   tree tree_1741 [p = 0.000, P = 0.869] = [&W 0.000333] (6,((43,(9,(10,((((17,((19,18),(28,16))),(15,14)),(13,12)),(11,((42,41),(((((34,33),(44,32)),(45,27)),(31,(23,((25,24),(22,((30,29),(21,20))))))),(26,((38,37),(((40,39),(36,35)),8)))))))))),(5,(2,(7,(4,3))))),1);
   tree tree_1742 [p = 0.000, P = 0.870] = [&W 0.000333] (6,((43,(9,(10,((((28,(17,16)),((19,18),(15,14))),(13,12)),(11,(((((34,33),(44,32)),(45,27)),(23,(31,(22,((25,24),((30,29),(21,20))))))),((42,41),(26,(((40,39),(36,35)),((38,37),8)))))))))),(5,(2,(7,(4,3))))),1);
   tree tree_1743 [p = 0.000, P = 0.870] = [&W 0.000333] (6,((43,(9,(10,((((17,(28,((19,18),16))),(15,14)),(13,12)),(11,((42,41),(((((34,33),(44,32)),(45,27)),(23,((25,24),(22,((30,29),(21,20)))))),((31,26),(((40,39),(36,35)),((38,37),8)))))))))),(5,(2,(7,(4,3))))),1);
   tree tree_1744 [p = 0.000, P = 0.870] = [&W 0.000333] (6,((43,(9,(10,((((17,((28,(19,18)),16)),(15,14)),(13,12)),(11,(((((34,33),(44,32)),(45,27)),(31,(23,((25,24),(22,((30,29),(21,20))))))),((42,41),(26,((38,37),(((40,39),(36,35)),8)))))))))),(5,(2,(7,(4,3))))),1);
   tree tree_1745 [p = 0.000, P = 0.871] = [&W 0.000333] (6,((43,(9,(10,((((((19,18),17),(28,16)),(15,14)),(13,12)),(11,((42,41),(((((34,33),(44,32)),(45,27)),(31,(23,((25,24),(22,((30,29),(21,20))))))),(26,(((40,39),(36,35)),(37,(38,8))))))))))),(5,(2,(7,(4,3))))),1);
   tree tree_1746 [p = 0.000, P = 0.871] = [&W 0.000333] (6,((43,(10,(9,(((((19,18),((28,17),16)),(15,14)),(13,12)),(11,(((((34,33),(44,32)),(45,27)),((31,23),((25,24),((30,29),(22,(21,20)))))),((42,41),(26,(((40,39),(36,35)),((38,37),8)))))))))),(5,(7,(2,(4,3))))),1);
   tree tree_1747 [p = 0.000, P = 0.871] = [&W 0.000333] (6,((43,(10,(9,((((17,((19,18),(28,16))),(15,14)),(13,12)),(11,((((44,((34,33),32)),(45,27)),(23,(31,((25,24),(22,((30,29),(21,20))))))),((42,41),(26,(((40,39),(36,35)),((38,37),8)))))))))),(5,(7,(2,(4,3))))),1);
   tree tree_1748 [p = 0.000, P = 0.872] = [&W 0.000333] (6,((43,(10,(9,((((17,(28,16)),(15,((19,18),14))),(13,12)),(11,(((((34,33),(44,32)),(45,27)),(23,(31,((25,24),(22,((30,29),(21,20))))))),((42,41),(26,((38,37),(((40,39),(36,35)),8)))))))))),(5,(7,(2,(4,3))))),1);
   tree tree_1749 [p = 0.000, P = 0.872] = [&W 0.000333] (6,((43,((10,9),(((((19,18),(17,(28,16))),(15,14)),(13,12)),(11,((42,41),(((((34,33),(44,32)),(45,27)),(31,(23,(((30,29),24),(25,(22,(21,20))))))),(26,((38,37),(((40,39),(36,35)),8))))))))),(5,(7,(2,(4,3))))),1);
   tree tree_1750 [p = 0.000, P = 0.872] = [&W 0.000333] (6,((43,(10,(9,((((17,((28,(19,18)),16)),(15,14)),(13,12)),(11,((42,41),(((((34,33),(44,32)),(45,27)),(23,(31,((25,24),(22,((30,29),(21,20))))))),(26,((38,37),(((40,39),(36,35)),8)))))))))),(5,(7,(2,(4,3))))),1);
   tree tree_1751 [p = 0.000, P = 0.873] = [&W 0.000333] (6,((43,(10,(9,((((17,((28,(19,18)),16)),(15,14)),(13,12)),(11,(((((34,33),(44,32)),(45,27)),(31,(23,((25,24),(22,((30,29),(21,20))))))),((42,41),(26,(((40,39),(36,35)),((38,37),8)))))))))),(5,(7,(2,(4,3))))),1);
   tree tree_1752 [p = 0.000, P = 0.873] = [&W 0.000333] (6,((43,(10,(9,((((17,(28,((19,18),16))),(15,14)),(13,12)),(11,((23,((((34,33),(44,32)),(45,27)),(31,((25,24),((30,29),(22,(21,20))))))),((42,41),(26,(((40,39),(36,35)),((38,37),8)))))))))),(5,(7,(2,(4,3))))),1);
   tree tree_1753 [p = 0.000, P = 0.873] = [&W 0.000333] (6,((43,(10,(9,((((17,(28,16)),((19,18),(15,14))),(13,12)),(11,(((((34,33),(44,32)),(45,27)),((31,23),((25,24),(22,((30,29),(21,20)))))),(26,((42,41),(((40,39),(36,35)),((38,37),8)))))))))),(5,(7,(2,(4,3))))),1);
   tree tree_1754 [p = 0.000, P = 0.874] = [&W 0.000333] (6,((43,((10,9),(((((19,18),(28,(17,16))),(15,14)),(13,12)),(11,(((((34,33),(44,32)),(45,27)),(23,(31,((25,24),(22,((30,29),(21,20))))))),((42,41),(26,((38,37),(((40,39),(36,35)),8))))))))),(5,(7,(2,(4,3))))),1);
   tree tree_1755 [p = 0.000, P = 0.874] = [&W 0.000333] (6,((43,((10,9),(((((19,18),(17,(28,16))),(15,14)),(13,12)),(11,((42,41),(31,((23,((((34,33),(44,32)),(45,27)),((25,24),(22,((30,29),(21,20)))))),(26,((38,37),(((40,39),(36,35)),8)))))))))),(5,(7,(2,(4,3))))),1);
   tree tree_1756 [p = 0.000, P = 0.874] = [&W 0.000333] (6,((43,((10,9),(((((19,18),(17,(28,16))),(15,14)),(13,12)),(11,((23,(31,((((34,33),(44,32)),(45,27)),((25,24),(22,((30,29),(21,20))))))),((42,41),(26,(((40,39),(36,35)),((38,37),8))))))))),(5,(7,(2,(4,3))))),1);
   tree tree_1757 [p = 0.000, P = 0.875] = [&W 0.000333] (6,((43,((10,9),(((((19,18),(17,(28,16))),(15,14)),(13,12)),(11,(((((34,33),(44,32)),(45,27)),(23,(24,(25,((30,29),(22,(21,20))))))),((42,41),(26,(31,(((40,39),(36,35)),((38,37),8)))))))))),(5,(7,(2,(4,3))))),1);
   tree tree_1758 [p = 0.000, P = 0.875] = [&W 0.000333] (6,((43,((10,9),(((((19,18),(17,(28,16))),(15,14)),(13,12)),(11,((((34,33),(44,32)),((45,27),(24,(23,(31,(25,(22,((30,29),(21,20))))))))),((42,41),(26,((38,37),(((40,39),(36,35)),8))))))))),(5,(7,(2,(4,3))))),1);
   tree tree_1759 [p = 0.000, P = 0.875] = [&W 0.000333] (6,((43,((10,9),(((17,((28,16),(15,((19,18),14)))),(13,12)),(11,(((((34,33),(44,32)),(45,27)),(23,(31,((25,24),(22,((30,29),(21,20))))))),((42,41),(26,(((40,39),(36,35)),((38,37),8))))))))),(5,(7,(2,(4,3))))),1);
   tree tree_1760 [p = 0.000, P = 0.876] = [&W 0.000333] (6,((43,((10,9),(((16,(((28,(19,18)),17),(15,14))),(13,12)),(11,(((((34,33),(44,32)),(45,27)),((31,23),((25,24),(22,((30,29),(21,20)))))),((42,41),(26,(((40,39),(36,35)),((38,37),8))))))))),(5,(7,(2,(4,3))))),1);
   tree tree_1761 [p = 0.000, P = 0.876] = [&W 0.000333] (6,((43,(10,(9,((((17,((19,18),(28,16))),(15,14)),(13,12)),(11,(((((34,33),(44,32)),(45,27)),(31,(23,((25,24),(22,((30,29),(21,20))))))),((42,41),(26,((38,37),(((40,39),(36,35)),8)))))))))),(5,(7,(2,(4,3))))),1);
   tree tree_1762 [p = 0.000, P = 0.876] = [&W 0.000333] (6,((43,(10,(9,(((((19,18),(17,(28,16))),(15,14)),(13,12)),(11,((42,41),(((((34,33),(44,32)),(45,27)),(23,((31,(25,24)),(22,((30,29),(21,20)))))),(26,(((40,39),(36,35)),((38,37),8)))))))))),(5,(7,(2,(4,3))))),1);
   tree tree_1763 [p = 0.000, P = 0.877] = [&W 0.000333] (6,((43,(10,(9,(((15,((17,(28,16)),((19,18),14))),(13,12)),(11,(((((34,33),(44,32)),(45,27)),(23,(31,((25,24),((30,29),(22,(21,20))))))),((42,41),(26,((38,37),(((40,39),(36,35)),8)))))))))),(5,(7,(2,(4,3))))),1);
   tree tree_1764 [p = 0.000, P = 0.877] = [&W 0.000333] (6,((43,(10,(9,(((((19,18),(17,(28,16))),(15,14)),(13,12)),(11,(((((34,33),(44,32)),(45,27)),(31,(23,((25,24),(22,((30,29),(21,20))))))),((42,41),(26,((38,37),(((40,39),(36,35)),8)))))))))),(5,(7,(2,(4,3))))),1);
   tree tree_1765 [p = 0.000, P = 0.877] = [&W 0.000333] (6,((43,(10,(9,(((((19,18),(17,(28,16))),(15,14)),(13,12)),(11,(((((34,33),(44,32)),(45,27)),(23,(31,((25,24),(22,((30,29),(21,20))))))),((42,41),(26,(((38,37),((40,39),(36,35))),8))))))))),(5,(7,(2,(4,3))))),1);
   tree tree_1766 [p = 0.000, P = 0.878] = [&W 0.000333] (6,((43,(10,(9,(((((19,18),(17,(28,16))),(15,14)),(13,12)),(11,((42,41),(((((34,33),(44,32)),(45,27)),(23,(31,((25,24),((30,29),(22,(21,20))))))),(26,(((40,39),(36,35)),((38,37),8)))))))))),(5,(7,(2,(4,3))))),1);
   tree tree_1767 [p = 0.000, P = 0.878] = [&W 0.000333] (6,((43,(10,(9,(((((19,18),(17,(28,16))),(15,14)),(13,12)),(11,(((((34,33),(44,32)),(45,27)),(23,(31,((25,24),((30,29),(22,(21,20))))))),((42,41),(26,((38,37),(((40,39),(36,35)),8)))))))))),(5,(7,(2,(4,3))))),1);
   tree tree_1768 [p = 0.000, P = 0.878] = [&W 0.000333] (6,((43,(10,(9,(((((19,18),((28,17),16)),(15,14)),(13,12)),(11,(((((34,33),(44,32)),(45,27)),(23,(31,((25,24),(22,((30,29),(21,20))))))),((42,41),(26,(((40,39),(36,35)),((38,37),8)))))))))),(5,(7,(2,(4,3))))),1);
   tree tree_1769 [p = 0.000, P = 0.879] = [&W 0.000333] (6,((43,(10,(9,((((28,(17,16)),((19,18),(15,14))),(13,12)),(11,((42,41),(((((34,33),(44,32)),(45,27)),(23,(31,((25,24),(22,((30,29),(21,20))))))),(26,((38,37),(((40,39),(36,35)),8)))))))))),(5,(7,(2,(4,3))))),1);
   tree tree_1770 [p = 0.000, P = 0.879] = [&W 0.000333] (6,((43,(10,(9,((((17,(28,16)),((19,18),(15,14))),(13,12)),(11,(((((34,33),(44,32)),(45,27)),(23,(31,((25,24),(22,((30,29),(21,20))))))),((42,41),(26,(((40,39),(36,35)),((38,37),8)))))))))),(5,(7,(2,(4,3))))),1);
   tree tree_1771 [p = 0.000, P = 0.879] = [&W 0.000333] (6,((43,(10,(9,(((15,((17,(28,16)),((19,18),14))),(13,12)),(11,((42,41),(((((34,33),(44,32)),(45,27)),(31,((25,24),(23,(22,((30,29),(21,20))))))),(26,(((40,39),(36,35)),((38,37),8)))))))))),(5,(7,(2,(4,3))))),1);
   tree tree_1772 [p = 0.000, P = 0.880] = [&W 0.000333] (6,((43,(10,(9,((((17,(28,16)),((19,18),(15,14))),(13,12)),(11,(((((34,33),(44,32)),(45,27)),(23,(31,((25,24),(22,((30,29),(21,20))))))),((42,41),(26,((38,37),(((40,39),(36,35)),8)))))))))),(5,(7,(2,(4,3))))),1);
   tree tree_1773 [p = 0.000, P = 0.880] = [&W 0.000333] (6,((43,(10,(9,(((((19,18),(17,(28,16))),(15,14)),(13,12)),(11,(((((34,33),(44,32)),(45,27)),(23,(31,((25,24),(22,((30,29),(21,20))))))),((42,41),(26,(((40,39),(36,35)),((38,37),8)))))))))),(5,(7,(2,(4,3))))),1);
   tree tree_1774 [p = 0.000, P = 0.880] = [&W 0.000333] (6,((43,(10,(9,((((17,(28,16)),((19,18),(15,14))),(13,12)),(11,((42,41),(((((34,33),(44,32)),(45,27)),(23,(31,((25,24),(22,((30,29),(21,20))))))),(26,((38,37),(((40,39),(36,35)),8)))))))))),(5,(7,(2,(4,3))))),1);
   tree tree_1775 [p = 0.000, P = 0.881] = [&W 0.000333] (6,((43,(10,(9,(((((19,18),(28,(17,16))),(15,14)),(13,12)),(11,(((((34,33),(44,32)),(45,27)),(31,((24,23),((25,22),((30,29),(21,20)))))),((42,41),(26,((38,37),(((40,39),(36,35)),8)))))))))),(5,(7,(2,(4,3))))),1);
   tree tree_1776 [p = 0.000, P = 0.881] = [&W 0.000333] (6,((43,(9,(10,(((((19,18),(17,(28,16))),(15,14)),(13,12)),(11,(((((34,33),(44,32)),(45,27)),(23,(31,((25,24),(22,((30,29),(21,20))))))),((42,41),(26,(((40,39),(36,35)),((38,37),8)))))))))),(5,(2,((7,4),3)))),1);
   tree tree_1777 [p = 0.000, P = 0.881] = [&W 0.000333] (6,((43,(9,(10,(((((19,18),(17,(28,16))),(15,14)),(13,12)),(11,((42,41),(((((34,33),(44,32)),(45,27)),(31,(23,((25,24),(22,((30,29),(21,20))))))),(26,(((40,39),(36,35)),((38,37),8)))))))))),(5,(2,((7,4),3)))),1);
   tree tree_1778 [p = 0.000, P = 0.882] = [&W 0.000333] (6,((43,(9,(10,(((((19,18),(17,(28,16))),(15,14)),(13,12)),(11,(((((34,33),(44,32)),(45,27)),(31,(23,((25,24),(22,((30,29),(21,20))))))),((42,41),(26,((38,37),(((40,39),(36,35)),8)))))))))),(5,(2,((7,4),3)))),1);
   tree tree_1779 [p = 0.000, P = 0.882] = [&W 0.000333] (6,((43,(9,(10,(((((19,18),(17,(28,16))),(15,14)),(13,12)),(11,(((((34,33),(44,32)),(45,27)),(31,(23,((25,24),((30,29),(22,(21,20))))))),((42,41),(26,((38,37),(((40,39),(36,35)),8)))))))))),(5,(2,((7,4),3)))),1);
   tree tree_1780 [p = 0.000, P = 0.882] = [&W 0.000333] (6,((43,(9,(10,(((((19,18),((28,17),16)),(15,14)),(13,12)),(11,(((((34,33),(44,32)),(45,27)),(23,(31,((25,24),(22,((30,29),(21,20))))))),((42,41),(26,((38,37),(((40,39),(36,35)),8)))))))))),(5,(2,((7,4),3)))),1);
   tree tree_1781 [p = 0.000, P = 0.883] = [&W 0.000333] (6,((43,(9,(10,(((((19,18),((28,17),16)),(15,14)),(13,12)),(11,((42,41),(((((34,33),(44,32)),(45,27)),(23,(31,((25,24),(22,((30,29),(21,20))))))),(26,((38,37),(((40,39),(36,35)),8)))))))))),(5,(2,((7,4),3)))),1);
   tree tree_1782 [p = 0.000, P = 0.883] = [&W 0.000333] (6,((43,(9,(10,(((((19,18),(17,(28,16))),(15,14)),(13,12)),(11,((42,41),(((((34,33),(44,32)),(45,27)),(23,(31,((25,24),((30,29),(22,(21,20))))))),(26,((38,37),(((40,39),(36,35)),8)))))))))),(5,(2,((7,4),3)))),1);
   tree tree_1783 [p = 0.000, P = 0.883] = [&W 0.000333] (6,((43,(9,(10,(((((19,18),(17,(28,16))),(15,14)),(13,12)),(11,(((42,41),23),((((44,((34,33),32)),(45,27)),(24,(25,(22,((30,29),(21,20)))))),(31,(26,((38,37),(((40,39),(36,35)),8))))))))))),(5,(2,((7,4),3)))),1);
   tree tree_1784 [p = 0.000, P = 0.884] = [&W 0.000333] (6,((43,(9,(10,(((((19,18),(17,(28,16))),(15,14)),(13,12)),(11,(((((44,(34,33)),32),(45,27)),(31,(23,(((25,24),22),((30,29),(21,20)))))),((42,41),(26,(((40,39),(36,35)),((38,37),8)))))))))),(5,(2,((7,4),3)))),1);
   tree tree_1785 [p = 0.000, P = 0.884] = [&W 0.000333] (6,((43,(9,(10,((13,((((19,18),(28,(17,16))),(15,14)),12)),(11,((42,41),(((((34,33),(44,32)),(45,27)),(23,(31,((25,24),(22,((30,29),(21,20))))))),(26,(((40,39),(36,35)),(37,(38,8))))))))))),(5,(2,((7,4),3)))),1);
   tree tree_1786 [p = 0.000, P = 0.884] = [&W 0.000333] (6,(((43,(9,(10,(((((19,18),(17,(28,16))),(15,14)),(13,12)),(11,((42,41),(((((34,33),(44,32)),(45,27)),(23,(31,((25,24),(22,((30,29),(21,20))))))),(26,((38,37),(((40,39),(36,35)),8)))))))))),5),(2,((7,4),3))),1);
   tree tree_1787 [p = 0.000, P = 0.885] = [&W 0.000333] (6,((43,(9,(10,(((((19,18),(17,(28,16))),(15,14)),(13,12)),(11,(((((34,33),(44,32)),(45,27)),((31,23),((25,24),(22,((30,29),(21,20)))))),((42,41),(26,((38,37),(((40,39),(36,35)),8)))))))))),(5,(2,((7,4),3)))),1);
   tree tree_1788 [p = 0.000, P = 0.885] = [&W 0.000333] (6,((43,(9,(10,(((((19,18),(17,(28,16))),(15,14)),(13,12)),(11,((42,41),(31,(((((34,33),(44,32)),(45,27)),(23,((25,24),(22,((30,29),(21,20)))))),(26,((38,37),(((40,39),(36,35)),8))))))))))),(5,(2,((7,4),3)))),1);
   tree tree_1789 [p = 0.000, P = 0.885] = [&W 0.000333] (6,((43,(10,(9,(((((19,18),(28,(17,16))),(15,14)),(13,12)),(11,(((((34,33),(44,32)),(45,27)),((31,23),((25,24),(22,((30,29),(21,20)))))),((42,41),(26,((38,37),(((40,39),(36,35)),8)))))))))),(5,(2,(4,(7,3))))),1);
   tree tree_1790 [p = 0.000, P = 0.886] = [&W 0.000333] (6,((43,(9,(10,(((((19,18),(17,(28,16))),(15,14)),(13,12)),(11,(((((34,33),(44,32)),(45,27)),(23,(31,((25,24),((30,29),(22,(21,20))))))),((42,41),(26,((38,37),(((40,39),(36,35)),8)))))))))),(5,(2,((7,4),3)))),1);
   tree tree_1791 [p = 0.000, P = 0.886] = [&W 0.000333] (6,((43,(((((19,18),(28,(17,16))),(15,14)),(13,12)),((10,9),(11,((42,41),(((((34,33),(44,32)),(45,27)),(23,(31,((25,24),(22,((30,29),(21,20))))))),(26,((38,37),(((40,39),(36,35)),8))))))))),(5,(2,((7,4),3)))),1);
   tree tree_1792 [p = 0.000, P = 0.886] = [&W 0.000333] (6,((43,(9,(10,(((((19,18),(17,(28,16))),(15,14)),(13,12)),(11,((42,41),(((((34,33),(44,32)),(45,27)),(23,(31,(25,(24,(22,((30,29),(21,20)))))))),(26,((38,37),(((40,39),(36,35)),8)))))))))),(5,(2,((7,4),3)))),1);
   tree tree_1793 [p = 0.000, P = 0.887] = [&W 0.000333] (6,((43,(9,(10,(((16,((28,17),((19,18),(15,14)))),(13,12)),(11,((42,41),(((((34,33),(44,32)),(45,27)),(23,(31,((25,24),(22,((30,29),(21,20))))))),(26,((38,37),(((40,39),(36,35)),8)))))))))),(5,(2,((7,4),3)))),1);
   tree tree_1794 [p = 0.000, P = 0.887] = [&W 0.000333] (6,((43,((10,9),((((17,((19,18),(28,16))),(15,14)),(13,12)),(11,(((((34,33),(44,32)),(45,27)),(31,(23,((25,24),(22,((30,29),(21,20))))))),((42,41),(26,((38,37),(((40,39),(36,35)),8))))))))),(5,(2,((7,4),3)))),1);
   tree tree_1795 [p = 0.000, P = 0.887] = [&W 0.000333] (6,((43,((10,9),((((17,((19,18),(28,16))),(15,14)),(13,12)),(11,((42,41),(((((34,33),(44,32)),(45,27)),((31,23),((25,24),((30,29),(22,(21,20)))))),(26,((38,37),(((40,39),(36,35)),8))))))))),(5,(2,((7,4),3)))),1);
   tree tree_1796 [p = 0.000, P = 0.888] = [&W 0.000333] (6,((43,((10,9),(((15,((17,(28,16)),((19,18),14))),(13,12)),(11,(((((34,33),(44,32)),(45,27)),(23,(31,((25,24),(22,((30,29),(21,20))))))),((42,41),(26,(((40,39),(36,35)),((38,37),8))))))))),(5,(2,((7,4),3)))),1);
   tree tree_1797 [p = 0.000, P = 0.888] = [&W 0.000333] (6,((43,((10,9),((((17,((28,(19,18)),16)),(15,14)),(13,12)),(11,((((34,33),(44,32)),(45,27)),((23,(31,((25,24),(22,((30,29),(21,20)))))),((42,41),(26,(((40,39),(36,35)),((38,37),8)))))))))),(5,(2,((7,4),3)))),1);
   tree tree_1798 [p = 0.000, P = 0.888] = [&W 0.000333] (6,((43,(9,(10,(((((28,(19,18)),(17,16)),(15,14)),(13,12)),(11,((42,41),(((((34,33),(44,32)),(45,27)),(23,(31,((25,24),(22,((30,29),(21,20))))))),(26,((38,37),(((40,39),(36,35)),8)))))))))),(5,(2,((7,4),3)))),1);
   tree tree_1799 [p = 0.000, P = 0.889] = [&W 0.000333] (6,((43,(9,(10,(((((19,18),(28,(17,16))),(15,14)),(13,12)),(11,(((((34,33),(44,32)),(45,27)),((31,23),((25,24),(22,((30,29),(21,20)))))),((42,41),(26,((38,37),(((40,39),(36,35)),8)))))))))),(5,(2,((7,4),3)))),1);
   tree tree_1800 [p = 0.000, P = 0.889] = [&W 0.000333] (6,((43,(9,(10,(((((19,18),(28,(17,16))),(15,14)),(13,12)),(11,(((((34,33),(44,32)),(45,27)),(23,(31,((25,24),(22,((30,29),(21,20))))))),((42,41),(26,((38,37),(((40,39),(36,35)),8)))))))))),(5,(2,((7,4),3)))),1);
   tree tree_1801 [p = 0.000, P = 0.889] = [&W 0.000333] (6,((43,(9,(10,(((((19,18),(17,(28,16))),(15,14)),(13,12)),(11,((23,((((34,33),(44,32)),(45,27)),((25,24),(22,((30,29),(21,20)))))),((42,41),((31,26),((38,37),(((40,39),(36,35)),8)))))))))),(5,(2,((7,4),3)))),1);
   tree tree_1802 [p = 0.000, P = 0.890] = [&W 0.000333] (6,((43,(9,(10,(((((19,18),(17,(28,16))),(15,14)),(13,12)),(11,((42,41),(((((34,33),(44,32)),(45,27)),(23,(31,(((30,29),24),(25,(22,(21,20))))))),(26,((38,37),(((40,39),(36,35)),8)))))))))),(5,(2,((7,4),3)))),1);
   tree tree_1803 [p = 0.000, P = 0.890] = [&W 0.000333] (6,((43,(9,(10,(((((19,18),((28,17),16)),(15,14)),(13,12)),(11,((23,((((34,33),(44,32)),(45,27)),(31,((25,24),(22,((30,29),(21,20))))))),((42,41),(26,(((40,39),(36,35)),((38,37),8)))))))))),(5,(2,((7,4),3)))),1);
   tree tree_1804 [p = 0.000, P = 0.890] = [&W 0.000333] (6,((43,(9,(10,(((((19,18),(17,(28,16))),(15,14)),(13,12)),(11,(31,((42,41),((23,((25,24),(22,((30,29),(21,20))))),((((34,33),(44,32)),(45,27)),(26,((38,37),(((40,39),(36,35)),8)))))))))))),(5,(2,((7,4),3)))),1);
   tree tree_1805 [p = 0.000, P = 0.891] = [&W 0.000333] (6,((43,(9,(10,((((17,(28,16)),((19,18),(15,14))),(13,12)),(11,((42,41),(((((34,33),(44,32)),(45,27)),(31,(23,((25,24),(22,((30,29),(21,20))))))),(26,(((40,39),(36,35)),((38,37),8)))))))))),(5,(2,((7,4),3)))),1);
   tree tree_1806 [p = 0.000, P = 0.891] = [&W 0.000333] (6,((43,(10,(9,(((((19,18),(17,(28,16))),(15,14)),(13,12)),(11,(((((34,33),(44,32)),(45,27)),(31,((25,24),(23,(22,((30,29),(21,20))))))),((42,41),(26,(((40,39),(36,35)),((38,37),8)))))))))),(5,(2,(4,(7,3))))),1);
   tree tree_1807 [p = 0.000, P = 0.891] = [&W 0.000333] (6,((43,(10,(9,(((((28,(19,18)),(17,16)),(15,14)),(13,12)),(11,(((((44,(34,33)),32),(45,27)),((31,23),((25,24),((30,29),(22,(21,20)))))),((42,41),(26,(((40,39),(36,35)),((38,37),8)))))))))),(5,(2,(4,(7,3))))),1);
   tree tree_1808 [p = 0.000, P = 0.892] = [&W 0.000333] (6,((43,(10,(9,(((((19,18),(17,(28,16))),(15,14)),(13,12)),(11,((42,41),((23,(31,((25,24),(22,((30,29),(21,20)))))),((((34,33),(44,32)),(45,27)),(26,((38,37),(((40,39),(36,35)),8))))))))))),(5,(2,(4,(7,3))))),1);
   tree tree_1809 [p = 0.000, P = 0.892] = [&W 0.000333] (6,((43,(10,(9,(((16,(((19,18),(28,17)),(15,14))),(13,12)),(11,(((((34,33),(44,32)),(45,27)),(23,(31,((25,24),(22,((30,29),(21,20))))))),((42,41),(26,((38,37),(((40,39),(36,35)),8)))))))))),(5,(2,(4,(7,3))))),1);
   tree tree_1810 [p = 0.000, P = 0.892] = [&W 0.000333] (6,((43,(10,(9,(((((19,18),(17,(28,16))),(15,14)),(13,12)),(11,(((((34,33),(44,32)),(45,27)),(23,((31,24),(25,((30,29),(22,(21,20))))))),((42,41),(26,((38,37),(((40,39),(36,35)),8)))))))))),(5,(2,(4,(7,3))))),1);
   tree tree_1811 [p = 0.000, P = 0.893] = [&W 0.000333] (6,((43,(10,(9,(((((19,18),((28,17),16)),(15,14)),(13,12)),(11,(((((34,33),(44,32)),(45,27)),(23,((31,24),(25,((30,29),(22,(21,20))))))),((42,41),(26,(((40,39),(36,35)),((38,37),8)))))))))),(5,(2,(4,(7,3))))),1);
   tree tree_1812 [p = 0.000, P = 0.893] = [&W 0.000333] (6,((43,(10,(9,(((((19,18),(17,(28,16))),(15,14)),(13,12)),(11,((42,41),((23,(31,(((34,33),(44,32)),((45,27),(24,(25,((30,29),(22,(21,20))))))))),(26,((38,37),(((40,39),(36,35)),8)))))))))),(5,(2,(4,(7,3))))),1);
   tree tree_1813 [p = 0.000, P = 0.893] = [&W 0.000333] (6,((43,(10,(9,(((((19,18),(17,(28,16))),(15,14)),(13,12)),(11,(((((34,33),(44,32)),(45,27)),(23,(31,((25,24),((30,29),(22,(21,20))))))),((42,41),(26,((38,37),(((40,39),(36,35)),8)))))))))),(5,(2,(4,(7,3))))),1);
   tree tree_1814 [p = 0.000, P = 0.894] = [&W 0.000333] (6,((43,(10,(9,(((((19,18),((28,17),16)),(15,14)),(13,12)),(11,((42,41),(((((34,33),(44,32)),(45,27)),(23,(31,((25,24),(22,((30,29),(21,20))))))),(26,((38,37),(((40,39),(36,35)),8)))))))))),(5,(2,(4,(7,3))))),1);
   tree tree_1815 [p = 0.000, P = 0.894] = [&W 0.000333] (6,((43,(10,(9,(((((19,18),((28,17),16)),(15,14)),(13,12)),(11,(((((34,33),(44,32)),(45,27)),(23,(31,((25,24),(22,((30,29),(21,20))))))),((42,41),(26,(((40,39),(36,35)),((38,37),8)))))))))),(5,(2,(4,(7,3))))),1);
   tree tree_1816 [p = 0.000, P = 0.894] = [&W 0.000333] (6,((43,(10,(9,(((((19,18),(17,(28,16))),(15,14)),(13,12)),(11,(((((34,33),(44,32)),(45,27)),(31,(23,((25,24),((30,29),(22,(21,20))))))),((42,41),(26,((38,37),(((40,39),(36,35)),8)))))))))),(5,(2,(4,(7,3))))),1);
   tree tree_1817 [p = 0.000, P = 0.895] = [&W 0.000333] (6,((43,(10,(9,(((((19,18),(28,(17,16))),(15,14)),(13,12)),(11,((42,41),(((((34,33),(44,32)),(45,27)),(23,(31,((25,24),(22,((30,29),(21,20))))))),(26,((38,37),(((40,39),(36,35)),8)))))))))),(5,(2,(4,(7,3))))),1);
   tree tree_1818 [p = 0.000, P = 0.895] = [&W 0.000333] (6,((43,(10,(9,(((((19,18),(28,(17,16))),(15,14)),(13,12)),(11,(((((34,33),(44,32)),(45,27)),(23,(31,((25,24),(22,((30,29),(21,20))))))),((42,41),(26,(((40,39),(36,35)),((38,37),8)))))))))),(5,(2,(4,(7,3))))),1);
   tree tree_1819 [p = 0.000, P = 0.895] = [&W 0.000333] (6,((43,(10,(9,(((((19,18),((28,17),16)),(15,14)),(13,12)),(11,(((((34,33),(44,32)),(45,27)),(23,(31,((25,24),(22,((30,29),(21,20))))))),((42,41),(26,((38,37),(((40,39),(36,35)),8)))))))))),(5,(2,(4,(7,3))))),1);
   tree tree_1820 [p = 0.000, P = 0.896] = [&W 0.000333] (6,((43,(10,(9,(((16,(((28,(19,18)),17),(15,14))),(13,12)),(11,(((((34,33),(44,32)),(45,27)),(23,(31,((25,24),((30,29),(22,(21,20))))))),((42,41),(26,(((40,39),(36,35)),((38,37),8)))))))))),(5,(2,(4,(7,3))))),1);
   tree tree_1821 [p = 0.000, P = 0.896] = [&W 0.000333] (6,((43,(9,(10,((((17,(28,16)),((19,18),(15,14))),(13,12)),(11,(((((34,33),(44,32)),(45,27)),(23,(31,((25,24),(22,((30,29),(21,20))))))),((42,41),(26,(((40,39),(36,35)),((38,37),8)))))))))),(5,(2,((7,4),3)))),1);
   tree tree_1822 [p = 0.000, P = 0.896] = [&W 0.000333] (6,((43,(9,(10,((((17,(28,16)),(15,((19,18),14))),(13,12)),(11,(((((34,33),(44,32)),(45,27)),(23,(31,((25,24),(22,((30,29),(21,20))))))),((42,41),(26,((38,37),(((40,39),(36,35)),8)))))))))),(5,(2,((7,4),3)))),1);
   tree tree_1823 [p = 0.000, P = 0.897] = [&W 0.000333] (6,((43,(9,(10,((((((19,18),((28,17),16)),(15,14)),13),12),(11,(((((34,33),(44,32)),(45,27)),(23,(((31,24),(25,22)),((30,29),(21,20))))),((42,41),(26,(((40,39),(36,35)),((38,37),8)))))))))),(5,(2,((7,4),3)))),1);
   tree tree_1824 [p = 0.000, P = 0.897] = [&W 0.000333] (6,((43,(9,(10,((((17,(28,16)),((19,18),(15,14))),(13,12)),(11,(((((34,33),(44,32)),(45,27)),(23,(31,(((30,29),24),(25,(22,(21,20))))))),((42,41),(26,(((40,39),(36,35)),((38,37),8)))))))))),(5,(2,((7,4),3)))),1);
   tree tree_1825 [p = 0.000, P = 0.897] = [&W 0.000333] (6,((43,(9,(10,((((17,(28,16)),((19,18),(15,14))),(13,12)),(11,(((((34,33),(44,32)),(45,27)),(31,(23,((25,24),(22,((30,29),(21,20))))))),((42,41),(26,((38,37),(((40,39),(36,35)),8)))))))))),(5,(2,((7,4),3)))),1);
   tree tree_1826 [p = 0.000, P = 0.898] = [&W 0.000333] (6,((43,(9,(10,((((19,18),((17,(28,16)),(15,14))),(13,12)),(11,((42,41),(((((34,33),(44,32)),(45,27)),(31,(23,((25,24),((30,29),(22,(21,20))))))),(26,((38,37),(((40,39),(36,35)),8)))))))))),(5,(2,((7,4),3)))),1);
   tree tree_1827 [p = 0.000, P = 0.898] = [&W 0.000333] (6,((43,(9,(10,(((((19,18),(17,(28,16))),(15,14)),(13,12)),(11,((42,41),(23,(((((34,33),(44,32)),(45,27)),((31,24),(25,(22,((30,29),(21,20)))))),(26,(((40,39),(36,35)),((38,37),8))))))))))),(5,(2,((7,4),3)))),1);
   tree tree_1828 [p = 0.000, P = 0.898] = [&W 0.000333] (6,((43,(9,((((19,18),(((28,17),16),(15,14))),(13,12)),(10,(11,((42,41),((((34,33),(44,32)),(45,27)),(((31,23),((25,24),(22,((30,29),(21,20))))),(26,((38,37),(((40,39),(36,35)),8))))))))))),(5,(2,((7,4),3)))),1);
   tree tree_1829 [p = 0.000, P = 0.899] = [&W 0.000333] (6,((43,(10,(9,(((((19,18),(28,(17,16))),(15,14)),(13,12)),(11,((42,41),(((((34,33),(44,32)),(45,27)),(23,(31,((25,24),(22,((30,29),(21,20))))))),(26,(((40,39),(36,35)),((38,37),8)))))))))),(5,(2,(4,(7,3))))),1);
   tree tree_1830 [p = 0.000, P = 0.899] = [&W 0.000333] (6,((43,(10,(9,(((((28,(19,18)),(17,16)),(15,14)),(13,12)),(11,(((((34,33),(44,32)),(45,27)),(23,(31,((25,24),(22,((30,29),(21,20))))))),((42,41),(26,(((40,39),(36,35)),((38,37),8)))))))))),(5,(2,(4,(7,3))))),1);
   tree tree_1831 [p = 0.000, P = 0.899] = [&W 0.000333] (6,((43,(9,(((((19,18),((28,17),16)),(15,14)),(13,12)),(10,(11,((42,41),(((((34,33),(44,32)),(45,27)),(23,(31,((25,24),(22,((30,29),(21,20))))))),(26,((38,37),(((40,39),(36,35)),8)))))))))),(5,(2,((7,4),3)))),1);
   tree tree_1832 [p = 0.000, P = 0.900] = [&W 0.000333] (6,(((43,(10,(9,((((17,(28,16)),((19,18),(15,14))),(13,12)),(11,(((((34,33),(44,32)),(45,27)),((31,23),((25,24),(22,((30,29),(21,20)))))),((42,41),(26,(((40,39),(36,35)),((38,37),8)))))))))),5),(2,((7,4),3))),1);
   tree tree_1833 [p = 0.000, P = 0.900] = [&W 0.000333] (6,((43,(9,(((((19,18),(17,(28,16))),(15,14)),(13,12)),(10,(11,(((((34,33),(44,32)),(45,27)),(23,(((30,29),24),((25,22),(31,(21,20)))))),((42,41),(26,(((40,39),(36,35)),((38,37),8)))))))))),(5,(2,((7,4),3)))),1);
   tree tree_1834 [p = 0.000, P = 0.900] = [&W 0.000333] (6,((43,(9,(((((19,18),(28,(17,16))),(15,14)),(13,12)),(10,(11,((42,41),(((((34,33),(44,32)),(45,27)),(23,(31,((25,24),(22,((30,29),(21,20))))))),(26,((38,37),(((40,39),(36,35)),8)))))))))),(5,(2,((7,4),3)))),1);
   tree tree_1835 [p = 0.000, P = 0.901] = [&W 0.000333] (6,((43,((10,9),((((17,((28,(19,18)),16)),(15,14)),(13,12)),(11,(((((34,33),(44,32)),(45,27)),(23,(31,((25,24),(22,((30,29),(21,20))))))),((42,41),(26,(((40,39),(36,35)),((38,37),8))))))))),(5,(2,((7,4),3)))),1);
   tree tree_1836 [p = 0.000, P = 0.901] = [&W 0.000333] (6,((43,(10,(9,((((17,(28,16)),((19,18),(15,14))),(13,12)),(11,(((((34,33),(44,32)),(45,27)),((31,23),((25,24),(22,((30,29),(21,20)))))),((42,41),(26,((38,37),(((40,39),(36,35)),8)))))))))),(5,(2,((7,4),3)))),1);
   tree tree_1837 [p = 0.000, P = 0.901] = [&W 0.000333] (6,((43,(10,(9,((((17,((19,18),(28,16))),(15,14)),(13,12)),(11,((42,41),(((((34,33),(44,32)),(45,27)),(23,(31,((25,24),(22,((30,29),(21,20))))))),(26,((38,37),(((40,39),(36,35)),8)))))))))),(5,(2,((7,4),3)))),1);
   tree tree_1838 [p = 0.000, P = 0.902] = [&W 0.000333] (6,((43,(10,(9,((((17,((19,18),(28,16))),(15,14)),(13,12)),(11,(((((34,33),(44,32)),(45,27)),(23,(31,((25,24),(22,((30,29),(21,20))))))),((42,41),(26,((38,37),(((40,39),(36,35)),8)))))))))),(5,(2,((7,4),3)))),1);
   tree tree_1839 [p = 0.000, P = 0.902] = [&W 0.000333] (6,((43,(10,(9,((((17,(28,16)),((19,18),(15,14))),(13,12)),(11,(((((34,33),(44,32)),(45,27)),(23,(31,((25,24),(22,((30,29),(21,20))))))),((42,41),(26,((38,37),(((40,39),(36,35)),8)))))))))),(5,(2,((7,4),3)))),1);
   tree tree_1840 [p = 0.000, P = 0.902] = [&W 0.000333] (6,((43,(10,(9,(((((28,((19,18),17)),16),(15,14)),(13,12)),(11,(((((34,33),(44,32)),(45,27)),(23,(31,((25,24),(22,((30,29),(21,20))))))),((42,41),(26,(((40,39),(36,35)),((38,37),8)))))))))),(5,(2,((7,4),3)))),1);
   tree tree_1841 [p = 0.000, P = 0.903] = [&W 0.000333] (6,((43,(10,(9,((((17,(28,16)),((19,18),(15,14))),(13,12)),(11,((42,41),(((((34,33),(44,32)),(45,27)),(23,(31,((25,24),((30,29),(22,(21,20))))))),(26,((38,37),(((40,39),(36,35)),8)))))))))),(5,(2,((7,4),3)))),1);
   tree tree_1842 [p = 0.000, P = 0.903] = [&W 0.000333] (6,((43,(10,(9,((((19,18),(((28,17),16),(15,14))),(13,12)),(11,(((((34,33),(44,32)),(45,27)),((31,23),((25,24),((30,29),(22,(21,20)))))),((42,41),(26,(((40,39),(36,35)),((38,37),8)))))))))),(5,(2,((7,4),3)))),1);
   tree tree_1843 [p = 0.000, P = 0.903] = [&W 0.000333] (6,((43,((10,9),(((((19,18),(28,(17,16))),(15,14)),(13,12)),(11,((23,((((34,33),(44,32)),(45,27)),(31,((25,24),(22,((30,29),(21,20))))))),((42,41),(26,((38,37),(((40,39),(36,35)),8))))))))),(5,(2,((7,4),3)))),1);
   tree tree_1844 [p = 0.000, P = 0.904] = [&W 0.000333] (6,((43,((10,9),(((16,((28,((19,18),17)),(15,14))),(13,12)),(11,(((((34,33),(44,32)),(45,27)),(31,(23,((25,24),(22,((30,29),(21,20))))))),((42,41),(26,(((40,39),(36,35)),((38,37),8))))))))),(5,(2,((7,4),3)))),1);
   tree tree_1845 [p = 0.000, P = 0.904] = [&W 0.000333] (6,((43,((10,9),((((28,((19,18),(17,16))),(15,14)),(13,12)),(11,(((((34,33),(44,32)),(45,27)),((31,23),((25,24),(22,((30,29),(21,20)))))),((42,41),(26,((38,37),(((40,39),(36,35)),8))))))))),(5,(2,((7,4),3)))),1);
   tree tree_1846 [p = 0.000, P = 0.904] = [&W 0.000333] (6,((43,((10,9),(((((28,(19,18)),(17,16)),(15,14)),(13,12)),(11,(((((34,33),(44,32)),(45,27)),((31,23),((25,24),((30,29),(22,(21,20)))))),((42,41),(26,((38,37),(((40,39),(36,35)),8))))))))),(5,(2,((7,4),3)))),1);
   tree tree_1847 [p = 0.000, P = 0.905] = [&W 0.000333] (6,((43,(10,(9,((((((19,18),17),(28,16)),(15,14)),(13,12)),(11,(((((34,33),(44,32)),(45,27)),(31,(23,((25,24),(22,((30,29),(21,20))))))),((42,41),(26,((38,37),(((40,39),(36,35)),8)))))))))),(5,(2,((7,4),3)))),1);
   tree tree_1848 [p = 0.000, P = 0.905] = [&W 0.000333] (6,((43,(10,((((15,(((19,18),(17,(28,16))),14)),(13,12)),9),(11,((42,41),(((((34,33),(44,32)),(45,27)),(23,(31,((25,24),(22,((30,29),(21,20))))))),(26,((38,37),(((40,39),(36,35)),8))))))))),(5,(2,((7,4),3)))),1);
   tree tree_1849 [p = 0.000, P = 0.905] = [&W 0.000333] (6,((43,(10,(9,((13,((((28,(19,18)),(17,16)),(15,14)),12)),(11,(((((34,33),(44,32)),(45,27)),(23,((25,24),(22,((30,29),(21,20)))))),((42,41),((31,26),(((40,39),(36,35)),((38,37),8)))))))))),(5,(2,((7,4),3)))),1);
   tree tree_1850 [p = 0.000, P = 0.906] = [&W 0.000333] (6,((43,(10,(9,(((((19,18),(17,(28,16))),(15,14)),(13,12)),(11,(((((34,33),(44,32)),(45,27)),((31,23),((25,24),(22,((30,29),(21,20)))))),((42,41),(26,(((40,39),(36,35)),((38,37),8)))))))))),(5,(2,((7,4),3)))),1);
   tree tree_1851 [p = 0.000, P = 0.906] = [&W 0.000333] (6,((43,(10,(9,(((((19,18),(28,(17,16))),(15,14)),(13,12)),(11,(((((34,33),(44,32)),(45,27)),(31,(23,((25,24),(22,((30,29),(21,20))))))),((42,41),(26,(((40,39),(36,35)),((38,37),8)))))))))),(5,(2,((7,4),3)))),1);
   tree tree_1852 [p = 0.000, P = 0.906] = [&W 0.000333] (6,((43,(10,(9,(((((19,18),(28,(17,16))),(15,14)),(13,12)),(11,(((((34,33),(44,32)),(45,27)),(31,(23,((25,24),(22,((30,29),(21,20))))))),((42,41),(26,((38,37),(((40,39),(36,35)),8)))))))))),(5,(2,((7,4),3)))),1);
   tree tree_1853 [p = 0.000, P = 0.907] = [&W 0.000333] (6,((43,(10,(9,(((((19,18),((28,17),16)),(15,14)),(13,12)),(11,(((((34,33),(44,32)),(45,27)),(23,(31,((25,24),(22,((30,29),(21,20))))))),((42,41),(26,((38,37),(((40,39),(36,35)),8)))))))))),(5,(2,((7,4),3)))),1);
   tree tree_1854 [p = 0.000, P = 0.907] = [&W 0.000333] (6,((43,(10,(9,(((((28,(19,18)),(17,16)),(15,14)),(13,12)),(11,(((((34,33),(44,32)),(45,27)),((31,23),((25,24),(22,((30,29),(21,20)))))),((42,41),(26,((38,37),(((40,39),(36,35)),8)))))))))),(5,(2,((7,4),3)))),1);
   tree tree_1855 [p = 0.000, P = 0.907] = [&W 0.000333] (6,((43,(10,(9,(((((28,(19,18)),(17,16)),(15,14)),(13,12)),(11,(((((34,33),(44,32)),(45,27)),(23,(31,((25,24),(22,((30,29),(21,20))))))),((42,41),(26,((38,37),(((40,39),(36,35)),8)))))))))),(5,(2,((7,4),3)))),1);
   tree tree_1856 [p = 0.000, P = 0.908] = [&W 0.000333] (6,((43,(10,(9,(((((19,18),(17,(28,16))),(15,14)),(13,12)),(11,((23,(31,((25,24),(22,((30,29),(21,20)))))),((42,41),((((34,33),(44,32)),(45,27)),(26,((38,37),(((40,39),(36,35)),8))))))))))),(5,(2,((7,4),3)))),1);
   tree tree_1857 [p = 0.000, P = 0.908] = [&W 0.000333] (6,((43,(10,(9,(((((19,18),(28,(17,16))),(15,14)),(13,12)),(11,(((((34,33),(44,32)),(45,27)),(23,(31,((25,24),((30,29),(22,(21,20))))))),((42,41),(26,((38,37),(((40,39),(36,35)),8)))))))))),(5,(2,((7,4),3)))),1);
   tree tree_1858 [p = 0.000, P = 0.908] = [&W 0.000333] (6,((43,(10,(9,(((((19,18),(17,(28,16))),(15,14)),(13,12)),(11,((42,41),(((((34,33),(44,32)),(45,27)),(31,(23,((25,24),(22,((30,29),(21,20))))))),(26,(((40,39),(36,35)),((38,37),8)))))))))),(5,(2,((7,4),3)))),1);
   tree tree_1859 [p = 0.000, P = 0.909] = [&W 0.000333] (6,((43,((10,9),(((((28,(19,18)),17),(16,(15,14))),(13,12)),(11,((42,41),(((((34,33),(44,32)),(45,27)),(23,(31,((25,24),(22,((30,29),(21,20))))))),(26,((38,37),(((40,39),(36,35)),8))))))))),(5,(2,((7,4),3)))),1);
   tree tree_1860 [p = 0.000, P = 0.909] = [&W 0.000333] (6,((43,(10,(9,(((((19,18),(17,(28,16))),(15,14)),(13,12)),(11,(((((34,33),(44,32)),(45,27)),(23,(((25,24),(31,22)),((30,29),(21,20))))),((42,41),(26,(((40,39),(36,35)),((38,37),8)))))))))),(5,(2,((7,4),3)))),1);
   tree tree_1861 [p = 0.000, P = 0.909] = [&W 0.000333] (6,((43,(10,(9,(((((19,18),(17,(28,16))),(15,14)),(13,12)),(11,((42,41),(((((44,(34,33)),32),(45,27)),(31,(23,((25,24),(22,((30,29),(21,20))))))),(26,(((40,39),(36,35)),((38,37),8)))))))))),(5,(2,((7,4),3)))),1);
   tree tree_1862 [p = 0.000, P = 0.910] = [&W 0.000333] (6,((43,(10,(9,(((((19,18),((28,17),16)),(15,14)),(13,12)),(11,(((((34,33),(44,32)),(45,27)),(31,(23,((25,24),(22,((30,29),(21,20))))))),((42,41),(26,((38,37),(((40,39),(36,35)),8)))))))))),(5,(2,((7,4),3)))),1);
   tree tree_1863 [p = 0.000, P = 0.910] = [&W 0.000333] (6,((43,(10,(9,(((((19,18),(17,(28,16))),(15,14)),(13,12)),(11,((((44,((34,33),32)),(45,27)),(23,(31,((25,24),(22,((30,29),(21,20))))))),((42,41),(26,((38,37),(((40,39),(36,35)),8)))))))))),(5,(2,((7,4),3)))),1);
   tree tree_1864 [p = 0.000, P = 0.910] = [&W 0.000333] (6,((43,(10,(9,(((((19,18),(17,(28,16))),(15,14)),(13,12)),(11,(((((34,33),(44,32)),(45,27)),(23,((25,(31,24)),(22,((30,29),(21,20)))))),((42,41),(26,(((40,39),(36,35)),((38,37),8)))))))))),(5,(2,((7,4),3)))),1);
   tree tree_1865 [p = 0.000, P = 0.911] = [&W 0.000333] (6,((43,((10,9),(((((28,(19,18)),(17,16)),(15,14)),(13,12)),(11,((42,41),(((((34,33),(44,32)),(45,27)),(23,(31,((25,24),(22,((30,29),(21,20))))))),(26,(((40,39),(36,35)),((38,37),8))))))))),(5,(2,((7,4),3)))),1);
   tree tree_1866 [p = 0.000, P = 0.911] = [&W 0.000333] (6,((43,((10,9),(((((19,18),(17,(28,16))),(15,14)),(13,12)),(11,(((((34,33),(44,32)),(45,27)),((31,23),(((25,24),22),((30,29),(21,20))))),((42,41),(26,((38,37),(((40,39),(36,35)),8))))))))),(5,(2,((7,4),3)))),1);
   tree tree_1867 [p = 0.000, P = 0.911] = [&W 0.000333] (6,((43,((10,9),((((17,(28,16)),((19,18),(15,14))),(13,12)),(11,(((((34,33),(44,32)),(45,27)),(23,(31,((25,24),((30,29),(22,(21,20))))))),((42,41),(26,((38,37),(((40,39),(36,35)),8))))))))),(5,(2,((7,4),3)))),1);
   tree tree_1868 [p = 0.000, P = 0.912] = [&W 0.000333] (6,((43,((10,9),((((28,(17,16)),((19,18),(15,14))),(13,12)),(11,(((((34,33),(44,32)),(45,27)),(23,(31,((25,24),(22,((30,29),(21,20))))))),((42,41),(26,((38,37),(((40,39),(36,35)),8))))))))),(5,(2,((7,4),3)))),1);
   tree tree_1869 [p = 0.000, P = 0.912] = [&W 0.000333] (6,((43,((10,9),(((((19,18),(28,(17,16))),(15,14)),(13,12)),(11,(((((34,33),(44,32)),(45,27)),(23,((((30,29),24),(25,22)),(31,(21,20))))),((42,41),(26,((38,37),(((40,39),(36,35)),8))))))))),(5,(2,((7,4),3)))),1);
   tree tree_1870 [p = 0.000, P = 0.912] = [&W 0.000333] (6,((43,((10,9),(((((19,18),(17,(28,16))),(15,14)),(13,12)),(11,(((((34,33),(44,32)),(45,27)),(31,(23,((25,24),(22,((30,29),(21,20))))))),((42,41),(26,((38,37),(((40,39),(36,35)),8))))))))),(5,(2,((7,4),3)))),1);
   tree tree_1871 [p = 0.000, P = 0.913] = [&W 0.000333] (6,((43,((10,9),(((((19,18),(17,(28,16))),(15,14)),(13,12)),(11,(((((34,33),(44,32)),(45,27)),(31,(23,((25,24),(22,((30,29),(21,20))))))),((42,41),(26,(((40,39),(36,35)),((38,37),8))))))))),(5,(2,((7,4),3)))),1);
   tree tree_1872 [p = 0.000, P = 0.913] = [&W 0.000333] (6,((43,((10,9),(((((19,18),(17,(28,16))),(15,14)),(13,12)),(11,(((((34,33),(44,32)),(45,27)),(23,((25,24),((31,22),((30,29),(21,20)))))),((42,41),(26,(((40,39),(36,35)),((38,37),8))))))))),(5,(2,((7,4),3)))),1);
   tree tree_1873 [p = 0.000, P = 0.913] = [&W 0.000333] (6,((43,((10,9),((((17,((19,18),(28,16))),(15,14)),(13,12)),(11,((23,((((34,33),(44,32)),(45,27)),(31,((25,24),((30,29),(22,(21,20))))))),((42,41),(26,((38,37),(((40,39),(36,35)),8))))))))),(5,(2,((7,4),3)))),1);
   tree tree_1874 [p = 0.000, P = 0.914] = [&W 0.000333] (6,((43,((10,9),((((17,(28,16)),((19,18),(15,14))),(13,12)),(11,(((((34,33),(44,32)),(45,27)),((31,23),((25,24),(22,((30,29),(21,20)))))),((42,41),(26,(((40,39),(36,35)),((38,37),8))))))))),(5,(2,((7,4),3)))),1);
   tree tree_1875 [p = 0.000, P = 0.914] = [&W 0.000333] (6,((43,((10,9),((((17,(28,16)),((19,18),(15,14))),(13,12)),(11,(((((34,33),(44,32)),(45,27)),(31,(23,((25,24),(22,((30,29),(21,20))))))),((42,41),(26,(((40,39),(36,35)),((38,37),8))))))))),(5,(2,((7,4),3)))),1);
   tree tree_1876 [p = 0.000, P = 0.914] = [&W 0.000333] (6,((43,((10,9),((((17,(28,16)),((19,18),(15,14))),(13,12)),(11,((((44,((34,33),32)),(45,27)),(23,(31,((25,24),(22,((30,29),(21,20))))))),((42,41),(26,((38,37),(((40,39),(36,35)),8))))))))),(5,(2,((7,4),3)))),1);
   tree tree_1877 [p = 0.000, P = 0.915] = [&W 0.000333] (6,((43,((10,9),((((28,(17,16)),((19,18),(15,14))),(13,12)),(11,(((((34,33),(44,32)),(45,27)),(31,(23,((25,24),((30,29),(22,(21,20))))))),((42,41),(26,(((40,39),(36,35)),((38,37),8))))))))),(5,(2,((7,4),3)))),1);
   tree tree_1878 [p = 0.000, P = 0.915] = [&W 0.000333] (6,((43,((10,9),((((17,(28,16)),((19,18),(15,14))),(13,12)),(11,((23,((31,(45,27)),(((34,33),(44,32)),((25,24),(22,((30,29),(21,20))))))),((42,41),(26,(((40,39),(36,35)),((38,37),8))))))))),(5,(2,((7,4),3)))),1);
   tree tree_1879 [p = 0.000, P = 0.915] = [&W 0.000333] (6,((43,((10,9),(((((28,17),16),((19,18),(15,14))),(13,12)),(11,(((((34,33),(44,32)),(45,27)),(31,(23,((25,24),(22,((30,29),(21,20))))))),((42,41),(26,((38,37),(((40,39),(36,35)),8))))))))),(5,(2,((7,4),3)))),1);
   tree tree_1880 [p = 0.000, P = 0.916] = [&W 0.000333] (6,((43,((10,9),(((((19,18),(17,(28,16))),(15,14)),(13,12)),(11,((42,41),(((((34,33),(44,32)),(45,27)),(31,(23,((25,24),(22,((30,29),(21,20))))))),(26,((38,37),(((40,39),(36,35)),8))))))))),(5,(2,((7,4),3)))),1);
   tree tree_1881 [p = 0.000, P = 0.916] = [&W 0.000333] (6,((43,((10,9),(((28,(((19,18),(17,16)),(15,14))),(13,12)),(11,(((((34,33),(44,32)),(45,27)),(31,(23,((25,24),(22,((30,29),(21,20))))))),((42,41),(26,((38,37),(((40,39),(36,35)),8))))))))),(5,(2,((7,4),3)))),1);
   tree tree_1882 [p = 0.000, P = 0.916] = [&W 0.000333] (6,((43,((10,9),(((((19,18),((28,17),16)),(15,14)),(13,12)),(11,(((((34,33),(44,32)),(45,27)),(23,(31,((25,24),(22,((30,29),(21,20))))))),((42,41),(26,((38,37),(((40,39),(36,35)),8))))))))),(5,(2,((7,4),3)))),1);
   tree tree_1883 [p = 0.000, P = 0.917] = [&W 0.000333] (6,((43,((10,9),(((((19,18),((28,17),16)),(15,14)),(13,12)),(11,(((((34,33),(44,32)),(45,27)),((31,23),((25,24),(22,((30,29),(21,20)))))),((42,41),(26,((38,37),(((40,39),(36,35)),8))))))))),(5,(2,((7,4),3)))),1);
   tree tree_1884 [p = 0.000, P = 0.917] = [&W 0.000333] (6,((43,((10,9),(((((19,18),((28,17),16)),(15,14)),(13,12)),(11,((42,41),(((((34,33),(44,32)),(45,27)),(23,(31,((25,24),(22,((30,29),(21,20))))))),(26,((38,37),(((40,39),(36,35)),8))))))))),(5,(2,((7,4),3)))),1);
   tree tree_1885 [p = 0.000, P = 0.917] = [&W 0.000333] (6,((43,((10,9),(((((19,18),(17,(28,16))),(15,14)),(13,12)),(11,((((44,((34,33),32)),(45,27)),((31,23),((25,24),((30,29),(22,(21,20)))))),((42,41),(26,((38,37),(((40,39),(36,35)),8))))))))),(5,(2,((7,4),3)))),1);
   tree tree_1886 [p = 0.000, P = 0.918] = [&W 0.000333] (6,((43,((10,9),(((((19,18),(17,(28,16))),(15,14)),(13,12)),(11,(((((34,33),(44,32)),(45,27)),(23,(31,((25,24),((30,29),(22,(21,20))))))),((42,41),(26,(((40,39),(36,35)),((38,37),8))))))))),(5,(2,((7,4),3)))),1);
   tree tree_1887 [p = 0.000, P = 0.918] = [&W 0.000333] (6,((43,((10,9),(((((19,18),(28,(17,16))),(15,14)),(13,12)),(11,(((((34,33),(44,32)),(45,27)),(31,(23,((25,24),(22,((30,29),(21,20))))))),((42,41),(26,((38,37),(((40,39),(36,35)),8))))))))),(5,(2,((7,4),3)))),1);
   tree tree_1888 [p = 0.000, P = 0.918] = [&W 0.000333] (6,((43,((10,9),((13,((((19,18),(17,(28,16))),(15,14)),12)),(11,((42,41),(((((34,33),(44,32)),(45,27)),(31,(23,((25,24),(22,((30,29),(21,20))))))),(26,((38,37),(((40,39),(36,35)),8))))))))),(5,(2,((7,4),3)))),1);
   tree tree_1889 [p = 0.000, P = 0.919] = [&W 0.000333] (6,((43,((10,9),((((17,(28,16)),((19,18),(15,14))),(13,12)),(11,((((44,((34,33),32)),(45,27)),(23,(31,((25,24),(22,((30,29),(21,20))))))),((42,41),(26,(((40,39),(36,35)),((38,37),8))))))))),(5,(2,((7,4),3)))),1);
   tree tree_1890 [p = 0.000, P = 0.919] = [&W 0.000333] (6,((43,((10,9),(((((19,18),(17,(28,16))),(15,14)),(13,12)),(11,(((((34,33),(44,32)),(45,27)),(23,(31,((25,22),(((30,29),24),(21,20)))))),((42,41),(26,(((40,39),(36,35)),((38,37),8))))))))),(5,(2,((7,4),3)))),1);
   tree tree_1891 [p = 0.000, P = 0.919] = [&W 0.000333] (6,((43,(9,(10,(((((19,18),(17,(28,16))),(15,14)),(13,12)),(11,((23,(31,((((34,33),(44,32)),(45,27)),((25,24),((30,29),(22,(21,20))))))),((42,41),(26,(((40,39),(36,35)),((38,37),8)))))))))),(5,(2,((7,4),3)))),1);
   tree tree_1892 [p = 0.000, P = 0.920] = [&W 0.000333] (6,((43,((10,9),(((((19,18),(17,(28,16))),(15,14)),(13,12)),(11,(((((34,33),(44,32)),(45,27)),((31,23),((25,24),((30,29),(22,(21,20)))))),((42,41),(26,(((38,37),((40,39),(36,35))),8)))))))),(5,(2,((7,4),3)))),1);
   tree tree_1893 [p = 0.000, P = 0.920] = [&W 0.000333] (6,((43,((10,9),(((((19,18),(17,(28,16))),(15,14)),(13,12)),(11,(((((44,(34,33)),32),(45,27)),(23,(31,((25,24),(22,((30,29),(21,20))))))),((42,41),(26,((38,37),(((40,39),(36,35)),8))))))))),(5,(2,((7,4),3)))),1);
   tree tree_1894 [p = 0.000, P = 0.920] = [&W 0.000333] (6,((43,(9,(10,(((((19,18),(17,(28,16))),(15,14)),(13,12)),(11,((42,41),(((((34,33),(44,32)),(45,27)),(31,(23,((25,((30,29),24)),(22,(21,20)))))),(26,((38,37),(((40,39),(36,35)),8)))))))))),(5,(2,((7,4),3)))),1);
   tree tree_1895 [p = 0.000, P = 0.921] = [&W 0.000333] (6,((43,(9,(10,((((17,(28,16)),((19,18),(15,14))),(13,12)),(11,((42,41),(((((34,33),(44,32)),(45,27)),(23,(31,((25,24),((30,29),(22,(21,20))))))),(26,((38,37),(((40,39),(36,35)),8)))))))))),(5,(2,(7,(4,3))))),1);
   tree tree_1896 [p = 0.000, P = 0.921] = [&W 0.000333] (6,((43,((10,9),((((28,(17,16)),((19,18),(15,14))),(13,12)),(11,(((((34,33),(44,32)),(45,27)),(31,(23,((25,24),(22,((30,29),(21,20))))))),((42,41),(26,(((40,39),(36,35)),((38,37),8))))))))),(5,(4,((7,2),3)))),1);
   tree tree_1897 [p = 0.000, P = 0.921] = [&W 0.000333] (6,((43,((10,9),(((28,((17,16),((19,18),(15,14)))),(13,12)),(11,(((((34,33),(44,32)),(45,27)),(23,(31,((25,24),((30,29),(22,(21,20))))))),((42,41),(26,((38,37),(((40,39),(36,35)),8))))))))),(5,(4,((7,2),3)))),1);
   tree tree_1898 [p = 0.000, P = 0.922] = [&W 0.000333] (6,((43,((10,9),((((17,(28,16)),((19,18),(15,14))),(13,12)),(11,((42,41),(((((34,33),(44,32)),(45,27)),(31,(23,((25,24),((30,29),(22,(21,20))))))),(26,(((40,39),(36,35)),((38,37),8))))))))),(5,(4,((7,2),3)))),1);
   tree tree_1899 [p = 0.000, P = 0.922] = [&W 0.000333] (6,((43,((10,9),(((((28,17),16),((19,18),(15,14))),(13,12)),(11,((42,41),(((((34,33),(44,32)),(45,27)),(23,(31,((25,24),(22,((30,29),(21,20))))))),(26,((38,37),(((40,39),(36,35)),8))))))))),(5,(4,((7,2),3)))),1);
   tree tree_1900 [p = 0.000, P = 0.922] = [&W 0.000333] (6,((43,((10,9),((((17,(28,16)),((19,18),(15,14))),(13,12)),(11,(((((34,33),(44,32)),(45,27)),((25,24),(31,(23,(22,((30,29),(21,20))))))),((42,41),(26,(((40,39),(36,35)),((38,37),8))))))))),(5,(4,((7,2),3)))),1);
   tree tree_1901 [p = 0.000, P = 0.923] = [&W 0.000333] (6,((43,((10,9),(((((19,18),(17,(28,16))),(15,14)),(13,12)),(11,((42,41),(((((34,33),(44,32)),(45,27)),(23,(31,(((25,24),22),((30,29),(21,20)))))),(26,((38,37),(((40,39),(36,35)),8))))))))),(5,(4,((7,2),3)))),1);
   tree tree_1902 [p = 0.000, P = 0.923] = [&W 0.000333] (6,((43,((10,9),((((19,18),((17,(28,16)),(15,14))),(13,12)),(11,(((((34,33),(44,32)),(45,27)),(23,(31,((25,24),(22,((30,29),(21,20))))))),((42,41),(26,(((40,39),(36,35)),((38,37),8))))))))),(5,(4,((7,2),3)))),1);
   tree tree_1903 [p = 0.000, P = 0.923] = [&W 0.000333] (6,((43,((10,9),((((17,(28,16)),((19,18),(15,14))),(13,12)),(11,((42,41),(((((34,33),(44,32)),(45,27)),(31,(23,((25,24),(22,((30,29),(21,20))))))),(26,((38,37),(((40,39),(36,35)),8))))))))),(5,(4,((7,2),3)))),1);
   tree tree_1904 [p = 0.000, P = 0.924] = [&W 0.000333] (6,((43,((10,9),((((((19,18),17),(28,16)),(15,14)),(13,12)),(11,(((((34,33),(44,32)),(45,27)),(23,((25,(31,24)),(22,((30,29),(21,20)))))),((42,41),(26,(((40,39),(36,35)),((38,37),8))))))))),(5,(4,((7,2),3)))),1);
   tree tree_1905 [p = 0.000, P = 0.924] = [&W 0.000333] (6,((43,((10,9),((((((19,18),17),(28,16)),(15,14)),(13,12)),(11,(((((34,33),(44,32)),(45,27)),(23,(31,((25,24),(22,((30,29),(21,20))))))),((42,41),(26,(((40,39),(36,35)),((38,37),8))))))))),(5,(4,((7,2),3)))),1);
   tree tree_1906 [p = 0.000, P = 0.924] = [&W 0.000333] (6,((43,((10,9),((((17,(28,16)),((19,18),(15,14))),(13,12)),(11,((42,41),(((((34,33),(44,32)),(45,27)),(23,(31,((25,24),(22,((30,29),(21,20))))))),(26,(((40,39),(36,35)),((38,37),8))))))))),(5,(4,((7,2),3)))),1);
   tree tree_1907 [p = 0.000, P = 0.925] = [&W 0.000333] (6,((43,((10,9),((((17,(28,16)),((19,18),(15,14))),(13,12)),(11,(((42,41),((((34,33),(44,32)),(45,27)),(23,(31,((25,24),((30,29),(22,(21,20)))))))),(26,((38,37),(((40,39),(36,35)),8)))))))),(5,(4,((7,2),3)))),1);
   tree tree_1908 [p = 0.000, P = 0.925] = [&W 0.000333] (6,((43,((10,9),((((17,(28,16)),((19,18),(15,14))),(13,12)),(11,((42,41),(((((34,33),(44,32)),(45,27)),(23,(31,((25,24),((30,29),(22,(21,20))))))),(26,(((40,39),(36,35)),((38,37),8))))))))),(5,(4,((7,2),3)))),1);
   tree tree_1909 [p = 0.000, P = 0.925] = [&W 0.000333] (6,((43,((10,9),((((17,(28,16)),((19,18),(15,14))),(13,12)),(11,(((((34,33),(44,32)),(45,27)),(31,(23,((25,24),((30,29),(22,(21,20))))))),((42,41),(26,(((40,39),(36,35)),((38,37),8))))))))),(5,(4,((7,2),3)))),1);
   tree tree_1910 [p = 0.000, P = 0.926] = [&W 0.000333] (6,((43,((10,9),(((((28,(19,18)),(17,16)),(15,14)),(13,12)),(11,((((44,((34,33),32)),(45,27)),(23,(31,(22,((25,24),((30,29),(21,20))))))),((42,41),(26,(((40,39),(36,35)),((38,37),8))))))))),(5,(4,((7,2),3)))),1);
   tree tree_1911 [p = 0.000, P = 0.926] = [&W 0.000333] (6,((43,((10,9),(((((19,18),(17,(28,16))),(15,14)),(13,12)),(11,((((44,((34,33),32)),(45,27)),(23,(31,((25,24),(22,((30,29),(21,20))))))),((42,41),(26,((38,37),(((40,39),(36,35)),8))))))))),(5,(4,((7,2),3)))),1);
   tree tree_1912 [p = 0.000, P = 0.926] = [&W 0.000333] (6,((43,((10,9),(((((19,18),(17,(28,16))),(15,14)),(13,12)),(11,((42,41),(((((34,33),(44,32)),(45,27)),(23,(31,((25,24),((30,29),(22,(21,20))))))),(26,((38,37),(((40,39),(36,35)),8))))))))),(5,(4,((7,2),3)))),1);
   tree tree_1913 [p = 0.000, P = 0.927] = [&W 0.000333] (6,((43,((10,9),(((((19,18),(17,(28,16))),(15,14)),(13,12)),(11,((42,41),(((((34,33),(44,32)),(45,27)),(23,(31,((25,24),(22,((30,29),(21,20))))))),(26,(((40,39),(36,35)),((38,37),8))))))))),(5,(4,((7,2),3)))),1);
   tree tree_1914 [p = 0.000, P = 0.927] = [&W 0.000333] (6,((43,((10,9),(((((19,18),((28,17),16)),(15,14)),(13,12)),(11,(((((34,33),(44,32)),(45,27)),(23,(31,((25,24),(22,((30,29),(21,20))))))),((42,41),(26,(((40,39),(36,35)),((38,37),8))))))))),(5,(4,((7,2),3)))),1);
   tree tree_1915 [p = 0.000, P = 0.927] = [&W 0.000333] (6,((43,((10,9),(((((19,18),((28,17),16)),(15,14)),(13,12)),(11,(((((34,33),(44,32)),(45,27)),(23,(31,((25,24),((30,29),(22,(21,20))))))),((42,41),(26,(((40,39),(36,35)),((38,37),8))))))))),(5,(4,((7,2),3)))),1);
   tree tree_1916 [p = 0.000, P = 0.928] = [&W 0.000333] (6,((43,((10,9),(((((19,18),((28,17),16)),(15,14)),(13,12)),(11,((42,41),(((((34,33),(44,32)),(45,27)),((31,23),((25,24),((30,29),(22,(21,20)))))),(26,((38,37),((40,(39,(36,35))),8))))))))),(5,(4,((7,2),3)))),1);
   tree tree_1917 [p = 0.000, P = 0.928] = [&W 0.000333] (6,((43,((10,9),(((((19,18),(17,(28,16))),(15,14)),(13,12)),(11,((42,41),(((((34,33),(44,32)),(45,27)),(23,(31,(((30,29),(25,24)),(22,(21,20)))))),(26,((38,37),(((40,39),(36,35)),8))))))))),(5,(4,((7,2),3)))),1);
   tree tree_1918 [p = 0.000, P = 0.928] = [&W 0.000333] (6,((43,((10,9),(((((19,18),(17,(28,16))),(15,14)),(13,12)),(11,(((((34,33),(44,32)),(45,27)),(23,((25,24),(31,(22,((30,29),(21,20))))))),((42,41),(26,((38,37),(((40,39),(36,35)),8))))))))),(5,(4,((7,2),3)))),1);
   tree tree_1919 [p = 0.000, P = 0.929] = [&W 0.000333] (6,((43,((10,9),(((((19,18),(17,(28,16))),(15,14)),(13,12)),(11,(((((34,33),(44,32)),(45,27)),((31,23),((25,24),(22,((30,29),(21,20)))))),((42,41),(26,(((40,39),(36,35)),((38,37),8))))))))),(5,(4,((7,2),3)))),1);
   tree tree_1920 [p = 0.000, P = 0.929] = [&W 0.000333] (6,((43,((10,9),(((((19,18),(17,(28,16))),(15,14)),(13,12)),(11,((42,41),(((((34,33),(44,32)),(45,27)),((31,23),((25,24),(22,((30,29),(21,20)))))),(26,(((40,39),(36,35)),((38,37),8))))))))),(5,(4,((7,2),3)))),1);
   tree tree_1921 [p = 0.000, P = 0.929] = [&W 0.000333] (6,((43,((10,9),(((((19,18),(17,(28,16))),(15,14)),(13,12)),(11,(((((34,33),(44,32)),(45,27)),(23,((25,24),((31,22),((30,29),(21,20)))))),((42,41),(26,(((40,39),(36,35)),((38,37),8))))))))),(5,(4,((7,2),3)))),1);
   tree tree_1922 [p = 0.000, P = 0.930] = [&W 0.000333] (6,((43,((10,9),(((((19,18),(17,(28,16))),(15,14)),(13,12)),(11,(((((34,33),(44,32)),(45,27)),(31,(23,((25,24),(22,((30,29),(21,20))))))),((42,41),(26,((38,37),(((40,39),(36,35)),8))))))))),(5,(4,((7,2),3)))),1);
   tree tree_1923 [p = 0.000, P = 0.930] = [&W 0.000333] (6,((43,((10,9),(((((19,18),(17,(28,16))),(15,14)),(13,12)),(11,(((((44,(34,33)),32),(45,27)),(31,(23,((25,24),(22,((30,29),(21,20))))))),((42,41),(26,((38,37),(((40,39),(36,35)),8))))))))),(5,(4,((7,2),3)))),1);
   tree tree_1924 [p = 0.000, P = 0.930] = [&W 0.000333] (6,((43,((10,9),((((28,(17,16)),((19,18),(15,14))),(13,12)),(11,(((((34,33),(44,32)),(45,27)),(23,(31,(((30,29),24),(25,(22,(21,20))))))),((42,41),(26,((38,37),(((40,39),(36,35)),8))))))))),(5,(4,((7,2),3)))),1);
   tree tree_1925 [p = 0.000, P = 0.931] = [&W 0.000333] (6,((43,((10,9),((((17,((19,18),(28,16))),(15,14)),(13,12)),(11,((42,41),(((((34,33),(44,32)),(45,27)),(23,(((25,24),(31,22)),((30,29),(21,20))))),(26,((38,37),(((40,39),(36,35)),8))))))))),(5,(4,((7,2),3)))),1);
   tree tree_1926 [p = 0.000, P = 0.931] = [&W 0.000333] (6,((43,(9,(10,(((((19,18),(17,(28,16))),(15,14)),(13,12)),(11,(31,((23,((((34,33),(44,32)),(45,27)),((25,24),(22,((30,29),(21,20)))))),((42,41),(26,(((40,39),(36,35)),((38,37),8))))))))))),(5,(4,((7,2),3)))),1);
   tree tree_1927 [p = 0.000, P = 0.931] = [&W 0.000333] (6,((43,(9,(10,(((((19,18),(28,(17,16))),(15,14)),(13,12)),(11,(((((34,33),(44,32)),(45,27)),(23,(31,((25,24),(22,((30,29),(21,20))))))),((42,41),(26,((38,37),(((40,39),(36,35)),8)))))))))),(5,(4,((7,2),3)))),1);
   tree tree_1928 [p = 0.000, P = 0.932] = [&W 0.000333] (6,((43,(9,(10,(((((19,18),(17,(28,16))),(15,14)),(13,12)),(11,((42,41),(((((34,33),(44,32)),(45,27)),(23,(31,((25,24),((30,29),(22,(21,20))))))),(26,(((40,39),(36,35)),((38,37),8)))))))))),(5,(4,((7,2),3)))),1);
   tree tree_1929 [p = 0.000, P = 0.932] = [&W 0.000333] (6,((43,(9,(10,(((((28,(19,18)),(17,16)),(15,14)),(13,12)),(11,((42,41),(((((34,33),(44,32)),(45,27)),(23,(31,((25,24),(22,((30,29),(21,20))))))),(26,((38,37),(((40,39),(36,35)),8)))))))))),(5,(4,((7,2),3)))),1);
   tree tree_1930 [p = 0.000, P = 0.932] = [&W 0.000333] (6,((43,(9,(10,(((((19,18),(28,(17,16))),(15,14)),(13,12)),(11,((42,41),(((((34,33),(44,32)),(45,27)),(31,((25,24),(23,(22,((30,29),(21,20))))))),(26,((38,37),(((40,39),(36,35)),8)))))))))),(5,(4,((7,2),3)))),1);
   tree tree_1931 [p = 0.000, P = 0.933] = [&W 0.000333] (6,((43,(9,(10,(((16,(((28,(19,18)),17),(15,14))),(13,12)),(11,((42,41),(((((34,33),(44,32)),(45,27)),(31,(23,((25,24),(22,((30,29),(21,20))))))),(26,((38,37),(((40,39),(36,35)),8)))))))))),(5,(4,((7,2),3)))),1);
   tree tree_1932 [p = 0.000, P = 0.933] = [&W 0.000333] (6,((43,(9,(10,(((((19,18),(28,(17,16))),(15,14)),(13,12)),(11,(((((34,33),(44,32)),(45,27)),(31,(23,((25,24),(22,((30,29),(21,20))))))),((42,41),(26,((38,37),(((40,39),(36,35)),8)))))))))),(5,(4,((7,2),3)))),1);
   tree tree_1933 [p = 0.000, P = 0.933] = [&W 0.000333] (6,((43,(9,(10,(((((19,18),(17,(28,16))),(15,14)),(13,12)),(11,(((((34,33),(44,32)),(45,27)),(23,(31,((25,24),((30,29),(22,(21,20))))))),((42,41),(26,(((40,39),(36,35)),((38,37),8)))))))))),(5,(4,((7,2),3)))),1);
   tree tree_1934 [p = 0.000, P = 0.934] = [&W 0.000333] (6,((43,(9,(10,(((((19,18),(17,(28,16))),(15,14)),(13,12)),(11,((42,41),(((((34,33),(44,32)),(45,27)),((31,23),((25,24),((30,29),(22,(21,20)))))),(26,((38,37),(((40,39),(36,35)),8)))))))))),(5,(4,((7,2),3)))),1);
   tree tree_1935 [p = 0.000, P = 0.934] = [&W 0.000333] (6,((43,(9,(10,(((((19,18),(17,(28,16))),(15,14)),(13,12)),(11,((42,41),(((((34,33),(44,32)),(45,27)),(31,(23,((25,24),(22,((30,29),(21,20))))))),(26,((38,37),(((40,39),(36,35)),8)))))))))),(5,(4,((7,2),3)))),1);
   tree tree_1936 [p = 0.000, P = 0.934] = [&W 0.000333] (6,((43,(9,(10,(((((19,18),(28,(17,16))),(15,14)),(13,12)),(11,((42,41),(((((34,33),(44,32)),(45,27)),(23,(31,((25,24),(((30,29),22),(21,20)))))),(26,(((40,39),(36,35)),((38,37),8)))))))))),(5,(4,((7,2),3)))),1);
   tree tree_1937 [p = 0.000, P = 0.935] = [&W 0.000333] (6,((43,(9,(10,(((((19,18),(28,(17,16))),(15,14)),(13,12)),(11,((42,41),(((((34,33),(44,32)),(45,27)),((31,23),((25,24),(22,((30,29),(21,20)))))),(26,((38,37),(((40,39),(36,35)),8)))))))))),(5,(4,((7,2),3)))),1);
   tree tree_1938 [p = 0.000, P = 0.935] = [&W 0.000333] (6,((43,(9,(10,(((((19,18),(28,(17,16))),(15,14)),(13,12)),(11,(((((34,33),(44,32)),(45,27)),(31,(23,((25,24),(22,((30,29),(21,20))))))),((42,41),(26,(((40,39),(36,35)),((38,37),8)))))))))),(5,(4,((7,2),3)))),1);
   tree tree_1939 [p = 0.000, P = 0.935] = [&W 0.000333] (6,((43,(9,(10,(((((19,18),((28,17),16)),(15,14)),(13,12)),(11,(((((34,33),(44,32)),(45,27)),(23,((25,24),(22,((30,29),(21,20)))))),((42,41),(31,(26,(((40,39),(36,35)),((38,37),8))))))))))),(5,(4,((7,2),3)))),1);
   tree tree_1940 [p = 0.000, P = 0.936] = [&W 0.000333] (6,((43,(9,(10,(((((19,18),(17,(28,16))),(15,14)),(13,12)),(11,(((((34,33),(44,32)),(45,27)),(23,(31,(24,(25,((30,29),(22,(21,20)))))))),((42,41),(26,(((40,39),(36,35)),((38,37),8)))))))))),(5,(4,((7,2),3)))),1);
   tree tree_1941 [p = 0.000, P = 0.936] = [&W 0.000333] (6,((43,((10,9),((((17,((19,18),(28,16))),(15,14)),(13,12)),(11,(((((34,33),(44,32)),(45,27)),(23,(31,((25,24),((30,29),(22,(21,20))))))),((42,41),(26,(((40,39),(36,35)),((38,37),8))))))))),(5,(4,((7,2),3)))),1);
   tree tree_1942 [p = 0.000, P = 0.936] = [&W 0.000333] (6,((43,((10,9),((((17,((19,18),(28,16))),(15,14)),(13,12)),(11,((42,41),(((((34,33),(44,32)),(45,27)),(23,(31,((25,24),(22,((30,29),(21,20))))))),(26,((38,37),(((40,39),(36,35)),8))))))))),(5,(4,((7,2),3)))),1);
   tree tree_1943 [p = 0.000, P = 0.937] = [&W 0.000333] (6,((43,((10,9),((((17,((19,18),(28,16))),(15,14)),(13,12)),(11,(((((34,33),(44,32)),(45,27)),(31,(23,((25,22),(24,((30,29),(21,20))))))),((42,41),(26,((38,37),(((40,39),(36,35)),8))))))))),(5,(4,((7,2),3)))),1);
   tree tree_1944 [p = 0.000, P = 0.937] = [&W 0.000333] (6,((43,((10,9),((((17,((28,(19,18)),16)),(15,14)),(13,12)),(11,(((((34,33),(44,32)),(45,27)),(23,(31,((25,24),(22,((30,29),(21,20))))))),((42,41),(26,((38,37),(((40,39),(36,35)),8))))))))),(5,(4,((7,2),3)))),1);
   tree tree_1945 [p = 0.000, P = 0.937] = [&W 0.000333] (6,((43,((10,9),((((17,((19,18),(28,16))),(15,14)),(13,12)),(11,((42,41),(((((34,33),(44,32)),(45,27)),(31,(23,((25,24),(22,((30,29),(21,20))))))),(26,((38,37),(((40,39),(36,35)),8))))))))),(5,(4,((7,2),3)))),1);
   tree tree_1946 [p = 0.000, P = 0.938] = [&W 0.000333] (6,((43,((10,9),((((17,((19,18),(28,16))),(15,14)),(13,12)),(11,(((((34,33),(44,32)),(45,27)),(23,(31,((25,24),((30,29),(22,(21,20))))))),((42,41),(26,(((38,37),((40,39),(36,35))),8)))))))),(5,(4,((7,2),3)))),1);
   tree tree_1947 [p = 0.000, P = 0.938] = [&W 0.000333] (6,((43,((10,9),((((17,((19,18),(28,16))),(15,14)),(13,12)),(11,((42,41),((23,((((34,33),(44,32)),(45,27)),(31,((25,24),((30,29),(22,(21,20))))))),(26,(((40,39),(36,35)),((38,37),8))))))))),(5,(4,((7,2),3)))),1);
   tree tree_1948 [p = 0.000, P = 0.938] = [&W 0.000333] (6,((43,((10,9),((13,((((19,18),(17,(28,16))),(15,14)),12)),(11,(((((34,33),(44,32)),(45,27)),(23,(31,((25,24),(22,((30,29),(21,20))))))),((42,41),(26,((38,37),(((40,39),(36,35)),8))))))))),(5,(4,((7,2),3)))),1);
   tree tree_1949 [p = 0.000, P = 0.939] = [&W 0.000333] (6,((43,(9,(10,(((((19,18),(17,(28,16))),(15,14)),(13,12)),(11,((23,((((34,33),(44,32)),(45,27)),(31,((25,24),(22,((30,29),(21,20))))))),((42,41),(26,(((40,39),(36,35)),((38,37),8)))))))))),(5,(4,((7,2),3)))),1);
   tree tree_1950 [p = 0.000, P = 0.939] = [&W 0.000333] (6,((43,(9,(10,(((((19,18),(17,(28,16))),(15,14)),(13,12)),(11,(((((34,33),(44,32)),(45,27)),(23,(31,(24,(25,(22,((30,29),(21,20)))))))),((42,41),(26,(((40,39),(36,35)),((38,37),8)))))))))),(5,(4,((7,2),3)))),1);
   tree tree_1951 [p = 0.000, P = 0.939] = [&W 0.000333] (6,((43,((10,9),((13,(((19,18),((17,(28,16)),(15,14))),12)),(11,((42,41),(((((34,33),(44,32)),(45,27)),(23,(31,((25,24),(22,((30,29),(21,20))))))),(26,((38,37),(((40,39),(36,35)),8))))))))),(5,(4,((7,2),3)))),1);
   tree tree_1952 [p = 0.000, P = 0.940] = [&W 0.000333] (6,((43,(((((19,18),(28,(17,16))),(15,14)),(13,12)),((10,9),(11,((42,41),(((((34,33),(44,32)),(45,27)),(23,(31,((25,24),(22,((30,29),(21,20))))))),(26,((38,37),(((40,39),(36,35)),8))))))))),(5,(4,((7,2),3)))),1);
   tree tree_1953 [p = 0.000, P = 0.940] = [&W 0.000333] (6,((43,((10,9),(((15,(((19,18),(17,(28,16))),14)),(13,12)),(11,(((((34,33),(44,32)),(45,27)),(23,(31,((25,24),(22,((30,29),(21,20))))))),((42,41),(26,((38,37),(((40,39),(36,35)),8))))))))),(5,(4,((7,2),3)))),1);
   tree tree_1954 [p = 0.000, P = 0.940] = [&W 0.000333] (6,((43,((10,9),((((17,(28,16)),(15,((19,18),14))),(13,12)),(11,(((((34,33),(44,32)),(45,27)),(23,(31,((25,24),(22,((30,29),(21,20))))))),((42,41),(26,((38,37),(((40,39),(36,35)),8))))))))),(5,(4,((7,2),3)))),1);
   tree tree_1955 [p = 0.000, P = 0.941] = [&W 0.000333] (6,((43,((10,9),(((((19,18),(28,(17,16))),(15,14)),(13,12)),(11,(((((34,33),(44,32)),(45,27)),(31,(23,((25,24),(((30,29),22),(21,20)))))),((42,41),(26,(((40,39),(36,35)),((38,37),8))))))))),(5,(4,((7,2),3)))),1);
   tree tree_1956 [p = 0.000, P = 0.941] = [&W 0.000333] (6,((43,(10,(9,(((((19,18),(17,(28,16))),(15,14)),(13,12)),(11,(((((34,33),(44,32)),(45,27)),((25,24),(31,(23,(22,((30,29),(21,20))))))),((42,41),(26,((38,37),(((40,39),(36,35)),8)))))))))),(5,(4,((7,2),3)))),1);
   tree tree_1957 [p = 0.000, P = 0.941] = [&W 0.000333] (6,((43,(10,(9,(((((19,18),(17,(28,16))),(15,14)),(13,12)),(11,((23,((((34,33),(44,32)),(45,27)),(31,(24,(25,(((30,29),22),(21,20))))))),((42,41),(26,(((40,39),(36,35)),((38,37),8)))))))))),(5,(4,((7,2),3)))),1);
   tree tree_1958 [p = 0.000, P = 0.942] = [&W 0.000333] (6,((43,(10,(9,(((((19,18),((28,17),16)),(15,14)),(13,12)),(11,((23,((((34,33),(44,32)),(45,27)),(31,((25,24),(22,((30,29),(21,20))))))),((42,41),(26,(((40,39),(36,35)),((38,37),8)))))))))),(5,(4,((7,2),3)))),1);
   tree tree_1959 [p = 0.000, P = 0.942] = [&W 0.000333] (6,((43,(10,(9,(((16,(((19,18),(28,17)),(15,14))),(13,12)),(11,(((((34,33),(44,32)),(45,27)),(31,(23,((25,24),(((30,29),22),(21,20)))))),((42,41),(26,(((40,39),(36,35)),((38,37),8)))))))))),(5,(4,((7,2),3)))),1);
   tree tree_1960 [p = 0.000, P = 0.942] = [&W 0.000333] (6,((43,(10,(9,(((((19,18),(28,(17,16))),(15,14)),(13,12)),(11,(((((34,33),(44,32)),(45,27)),(23,((31,24),(25,((30,29),(22,(21,20))))))),((42,41),(26,((38,37),(((40,39),(36,35)),8)))))))))),(5,(4,((7,2),3)))),1);
   tree tree_1961 [p = 0.000, P = 0.943] = [&W 0.000333] (6,((43,(10,(9,(((16,(((19,18),(28,17)),(15,14))),(13,12)),(11,((42,41),(((((34,33),(44,32)),(45,27)),(23,(31,((25,24),(22,((30,29),(21,20))))))),(26,((38,37),(((40,39),(36,35)),8)))))))))),(5,(4,((7,2),3)))),1);
   tree tree_1962 [p = 0.000, P = 0.943] = [&W 0.000333] (6,((43,(10,(9,(((16,(((19,18),(28,17)),(15,14))),(13,12)),(11,(((((34,33),(44,32)),(45,27)),(23,(31,((25,24),(22,((30,29),(21,20))))))),((42,41),(26,((38,37),(((40,39),(36,35)),8)))))))))),(5,(4,((7,2),3)))),1);
   tree tree_1963 [p = 0.000, P = 0.943] = [&W 0.000333] (6,((43,(10,(9,(((((19,18),(28,(17,16))),(15,14)),(13,12)),(11,((42,41),(((((34,33),(44,32)),(45,27)),(31,(23,((25,24),(22,((30,29),(21,20))))))),(26,((38,37),(((40,39),(36,35)),8)))))))))),(5,(4,((7,2),3)))),1);
   tree tree_1964 [p = 0.000, P = 0.944] = [&W 0.000333] (6,((43,(10,(9,(((((19,18),(28,(17,16))),(15,14)),(13,12)),(11,(((((44,(34,33)),32),(45,27)),(23,(31,((25,24),(22,((30,29),(21,20))))))),((42,41),(26,((38,37),(((40,39),(36,35)),8)))))))))),(5,(4,((7,2),3)))),1);
   tree tree_1965 [p = 0.000, P = 0.944] = [&W 0.000333] (6,((43,(10,(9,(((((19,18),(17,(28,16))),(15,14)),(13,12)),(11,((42,41),(31,(((((34,33),(44,32)),(45,27)),(23,((25,24),((30,29),(22,(21,20)))))),(26,((38,37),(((40,39),(36,35)),8))))))))))),(5,(4,((7,2),3)))),1);
   tree tree_1966 [p = 0.000, P = 0.944] = [&W 0.000333] (6,((43,(10,(9,(((((28,(19,18)),(17,16)),(15,14)),(13,12)),(11,(((((34,33),(44,32)),(45,27)),(31,(23,((25,24),(22,((30,29),(21,20))))))),((42,41),(26,((38,37),(((40,39),(36,35)),8)))))))))),(5,(4,((7,2),3)))),1);
   tree tree_1967 [p = 0.000, P = 0.945] = [&W 0.000333] (6,((43,(10,(9,(((((19,18),(17,(28,16))),(15,14)),(13,12)),(11,((42,41),(((((34,33),(44,32)),(45,27)),(23,((31,24),(25,(22,((30,29),(21,20))))))),(26,((38,37),(((40,39),(36,35)),8)))))))))),(5,(4,((7,2),3)))),1);
   tree tree_1968 [p = 0.000, P = 0.945] = [&W 0.000333] (6,((43,(10,(9,(((((19,18),(17,(28,16))),(15,14)),(13,12)),(11,((23,((((34,33),(44,32)),(45,27)),((25,24),((30,29),(22,(21,20)))))),((42,41),(31,(26,((38,37),(((40,39),(36,35)),8))))))))))),(5,(4,((7,2),3)))),1);
   tree tree_1969 [p = 0.000, P = 0.945] = [&W 0.000333] (6,((43,(10,(9,(((((19,18),(17,(28,16))),(15,14)),(13,12)),(11,((23,((((34,33),(44,32)),(45,27)),(31,((25,24),(22,((30,29),(21,20))))))),((42,41),(26,(((40,39),(36,35)),((38,37),8)))))))))),(5,(4,((7,2),3)))),1);
   tree tree_1970 [p = 0.000, P = 0.946] = [&W 0.000333] (6,((43,(9,(10,((((((19,18),(28,(17,16))),(15,14)),(13,12)),11),(((((34,33),(44,32)),(45,27)),(23,(31,((25,24),(22,((30,29),(21,20))))))),((42,41),(26,((38,37),(((40,39),(36,35)),8))))))))),(5,(4,(2,(7,3))))),1);
   tree tree_1971 [p = 0.000, P = 0.946] = [&W 0.000333] (6,((43,(9,(10,((((((19,18),(28,17)),16),(15,14)),(13,12)),(11,((42,41),(((((34,33),(44,32)),(45,27)),(23,(31,((25,24),(22,((30,29),(21,20))))))),(26,(((40,39),(36,35)),((38,37),8)))))))))),(5,(4,(2,(7,3))))),1);
   tree tree_1972 [p = 0.000, P = 0.946] = [&W 0.000333] (6,((43,(9,(10,((((17,((19,18),(28,16))),(15,14)),(13,12)),(11,(((((34,33),(44,32)),(45,27)),(31,(23,((25,24),(22,((30,29),(21,20))))))),((42,41),(26,((38,37),(((40,39),(36,35)),8)))))))))),(5,(4,(2,(7,3))))),1);
   tree tree_1973 [p = 0.000, P = 0.947] = [&W 0.000333] (6,((43,(9,(((((28,(19,18)),(17,16)),(15,14)),(13,12)),(10,(11,((42,41),(((((34,33),(44,32)),(45,27)),(23,(31,((25,24),((30,29),(22,(21,20))))))),(26,(((40,39),(36,35)),((38,37),8)))))))))),(5,(4,(2,(7,3))))),1);
   tree tree_1974 [p = 0.000, P = 0.947] = [&W 0.000333] (6,((43,(9,(10,((((17,((28,(19,18)),16)),(15,14)),(13,12)),(11,(((((44,(34,33)),32),(45,27)),(23,(31,((25,24),(22,((30,29),(21,20))))))),((42,41),(26,((38,37),(((40,39),(36,35)),8)))))))))),(5,(4,(2,(7,3))))),1);
   tree tree_1975 [p = 0.000, P = 0.947] = [&W 0.000333] (6,((43,(9,(((((28,(19,18)),(17,16)),(15,14)),(13,12)),(10,(11,((42,41),(((((34,33),(44,32)),(45,27)),(23,(31,((25,24),(22,((30,29),(21,20))))))),(26,(((40,39),(36,35)),((38,37),8)))))))))),(5,(4,(2,(7,3))))),1);
   tree tree_1976 [p = 0.000, P = 0.948] = [&W 0.000333] (6,((43,(9,(10,((((17,(28,16)),((19,18),(15,14))),(13,12)),(11,(((((34,33),(44,32)),(45,27)),(31,(23,((25,24),(22,((30,29),(21,20))))))),((42,41),(26,((38,37),(((40,39),(36,35)),8)))))))))),(5,(4,(2,(7,3))))),1);
   tree tree_1977 [p = 0.000, P = 0.948] = [&W 0.000333] (6,((43,(9,(10,(((15,((17,(28,16)),((19,18),14))),(13,12)),(11,(((((34,33),(44,32)),(45,27)),(31,(23,((25,24),((30,29),(22,(21,20))))))),((42,41),(26,((38,37),(((40,39),(36,35)),8)))))))))),(5,(4,(2,(7,3))))),1);
   tree tree_1978 [p = 0.000, P = 0.948] = [&W 0.000333] (6,((43,(9,((((17,((19,18),(28,16))),(15,14)),(13,12)),(10,(11,(((((34,33),(44,32)),(45,27)),(31,(23,((25,24),(22,((30,29),(21,20))))))),((42,41),(26,(((40,39),(36,35)),((38,37),8)))))))))),(5,(4,(2,(7,3))))),1);
   tree tree_1979 [p = 0.000, P = 0.949] = [&W 0.000333] (6,((43,(9,((((17,(28,16)),((19,18),(15,14))),(13,12)),(10,(11,((42,41),(((((34,33),(44,32)),(45,27)),(23,(31,((25,24),(22,((30,29),(21,20))))))),(26,((38,37),(((40,39),(36,35)),8)))))))))),(5,(4,(2,(7,3))))),1);
   tree tree_1980 [p = 0.000, P = 0.949] = [&W 0.000333] (6,((43,(9,(((((17,(28,16)),((19,18),(15,14))),(13,12)),10),(11,((42,41),(((((34,33),(44,32)),(45,27)),(23,(31,((25,24),(22,((30,29),(21,20))))))),(26,((38,37),(((40,39),(36,35)),8))))))))),(5,(4,(2,(7,3))))),1);
   tree tree_1981 [p = 0.000, P = 0.949] = [&W 0.000333] (6,((43,(9,(((((19,18),(17,(28,16))),(15,14)),(13,12)),(10,(11,(((((34,33),(44,32)),(45,27)),(23,(31,((25,24),(22,((30,29),(21,20))))))),((42,41),(26,((38,37),(((40,39),(36,35)),8)))))))))),(5,(4,(2,(7,3))))),1);
   tree tree_1982 [p = 0.000, P = 0.950] = [&W 0.000333] (6,((43,(9,(((((19,18),((28,17),16)),(15,14)),(13,12)),(10,(11,(((((34,33),(44,32)),(45,27)),(23,((31,25),(((30,29),24),(22,(21,20)))))),((42,41),(26,((38,37),(((40,39),(36,35)),8)))))))))),(5,(4,(2,(7,3))))),1);
   tree tree_1983 [p = 0.000, P = 0.950] = [&W 0.000333] (6,((43,(9,(((15,(((19,18),(17,(28,16))),14)),(13,12)),(10,(11,((42,41),(((((34,33),(44,32)),(45,27)),(23,(31,((25,24),(22,((30,29),(21,20))))))),(26,(((40,39),(36,35)),((38,37),8)))))))))),(5,(4,(2,(7,3))))),1);
   tree tree_1984 [p = 0.000, P = 0.950] = [&W 0.000333] (6,((43,(9,(((((19,18),(17,(28,16))),(15,14)),(13,12)),(10,(11,((42,41),(((((34,33),(44,32)),(45,27)),(23,(31,((25,24),(22,((30,29),(21,20))))))),(26,((38,37),(((40,39),(36,35)),8)))))))))),(5,(4,(2,(7,3))))),1);
   tree tree_1985 [p = 0.000, P = 0.951] = [&W 0.000333] (6,((43,(10,(9,(((((19,18),((28,17),16)),(15,14)),(13,12)),(11,(((((34,33),(44,32)),(45,27)),(31,(23,((25,24),(((30,29),22),(21,20)))))),((42,41),(26,(((40,39),(36,35)),(37,(38,8))))))))))),(5,(4,((7,2),3)))),1);
   tree tree_1986 [p = 0.000, P = 0.951] = [&W 0.000333] (6,((43,(10,(9,((13,((((19,18),(17,(28,16))),(15,14)),12)),(11,(((((34,33),(44,32)),(45,27)),(31,(23,((25,24),(22,((30,29),(21,20))))))),((42,41),(26,((38,37),(((40,39),(36,35)),8)))))))))),(5,(4,((7,2),3)))),1);
   tree tree_1987 [p = 0.000, P = 0.951] = [&W 0.000333] (6,((43,((10,9),(((((19,18),(17,(28,16))),(15,14)),(13,12)),(11,((42,41),(((((34,33),(44,32)),(45,27)),(23,((25,24),(31,((30,29),(22,(21,20))))))),(26,(((40,39),(36,35)),((38,37),8))))))))),(5,(4,((7,2),3)))),1);
   tree tree_1988 [p = 0.000, P = 0.952] = [&W 0.000333] (6,((43,((10,9),(((((19,18),(17,(28,16))),(15,14)),(13,12)),(11,(((((34,33),(44,32)),(45,27)),(23,(31,(25,(((30,29),24),(22,(21,20))))))),((42,41),(26,(((40,39),(36,35)),((38,37),8))))))))),(5,(4,((7,2),3)))),1);
   tree tree_1989 [p = 0.000, P = 0.952] = [&W 0.000333] (6,((43,((10,9),(((16,(((28,(19,18)),17),(15,14))),(13,12)),(11,(((((34,33),(44,32)),(45,27)),(23,(31,((25,24),((30,29),(22,(21,20))))))),((42,41),(26,(((40,39),(36,35)),((38,37),8))))))))),(5,(4,((7,2),3)))),1);
   tree tree_1990 [p = 0.000, P = 0.952] = [&W 0.000333] (6,((43,(10,(9,((((17,(28,((19,18),16))),(15,14)),(13,12)),(11,((42,41),(((((34,33),(44,32)),(45,27)),(23,((31,24),(25,(22,((30,29),(21,20))))))),(26,((38,37),(((40,39),(36,35)),8)))))))))),(5,(4,((7,2),3)))),1);
   tree tree_1991 [p = 0.000, P = 0.953] = [&W 0.000333] (6,((43,(10,(9,((((17,((19,18),(28,16))),(15,14)),(13,12)),(11,(((((34,33),(44,32)),(45,27)),(23,(31,((25,24),(22,((30,29),(21,20))))))),((42,41),(26,((38,37),(((40,39),(36,35)),8)))))))))),(5,(4,((7,2),3)))),1);
   tree tree_1992 [p = 0.000, P = 0.953] = [&W 0.000333] (6,((43,(10,(9,(((((28,17),((19,18),16)),(15,14)),(13,12)),(11,(((((34,33),(44,32)),(45,27)),(23,((25,24),((31,22),((30,29),(21,20)))))),((42,41),(26,((38,37),(((40,39),(36,35)),8)))))))))),(5,(4,((7,2),3)))),1);
   tree tree_1993 [p = 0.000, P = 0.953] = [&W 0.000333] (6,((43,((10,9),(((((19,18),(28,(17,16))),(15,14)),(13,12)),(11,(((((34,33),(44,32)),(45,27)),(23,((31,(25,24)),(22,((30,29),(21,20)))))),((42,41),(26,((38,37),(((40,39),(36,35)),8))))))))),(5,(4,((7,2),3)))),1);
   tree tree_1994 [p = 0.000, P = 0.954] = [&W 0.000333] (6,((43,((10,9),(((((19,18),(28,(17,16))),(15,14)),(13,12)),(11,((42,41),(((((44,(34,33)),32),(45,27)),(23,(31,((25,24),(22,((30,29),(21,20))))))),(26,((38,37),(((40,39),(36,35)),8))))))))),(5,(4,((7,2),3)))),1);
   tree tree_1995 [p = 0.000, P = 0.954] = [&W 0.000333] (6,((43,((10,9),(((((19,18),(28,(17,16))),(15,14)),(13,12)),(11,((42,41),(((((34,33),(44,32)),(45,27)),(23,(31,((25,24),(22,((30,29),(21,20))))))),(26,(((40,39),(36,35)),((38,37),8))))))))),(5,(4,((7,2),3)))),1);
   tree tree_1996 [p = 0.000, P = 0.954] = [&W 0.000333] (6,((43,((10,9),(((((28,(19,18)),(17,16)),(15,14)),(13,12)),(11,(((((34,33),(44,32)),(45,27)),(23,((25,24),(22,((30,29),(21,20)))))),((42,41),((31,26),(((40,39),(36,35)),((38,37),8))))))))),(5,(4,((7,2),3)))),1);
   tree tree_1997 [p = 0.000, P = 0.955] = [&W 0.000333] (6,((43,((10,9),(((((19,18),((28,17),16)),(15,14)),(13,12)),(11,((42,41),(((((34,33),(44,32)),(45,27)),(23,(31,((25,24),(22,((30,29),(21,20))))))),(26,((38,37),(((40,39),(36,35)),8))))))))),(5,(4,((7,2),3)))),1);
   tree tree_1998 [p = 0.000, P = 0.955] = [&W 0.000333] (6,((43,((10,9),(((((19,18),(28,(17,16))),(15,14)),(13,12)),(11,(((((34,33),(44,32)),(45,27)),(23,(31,((25,24),(22,((30,29),(21,20))))))),((42,41),(26,(((40,39),(36,35)),((38,37),8))))))))),(5,(4,((7,2),3)))),1);
   tree tree_1999 [p = 0.000, P = 0.955] = [&W 0.000333] (6,((43,((10,9),(((((19,18),(17,(28,16))),(15,14)),(13,12)),(11,((23,((((34,33),(44,32)),(45,27)),(31,((25,24),(22,((30,29),(21,20))))))),((42,41),(26,(((40,39),(36,35)),((38,37),8))))))))),(5,(4,((7,2),3)))),1);
   tree tree_2000 [p = 0.000, P = 0.956] = [&W 0.000333] (6,((43,(10,(9,((((17,((28,(19,18)),16)),(15,14)),(13,12)),(11,(((((34,33),(44,32)),(45,27)),(23,(31,((25,24),(22,((30,29),(21,20))))))),((42,41),(26,(((40,39),(36,35)),((38,37),8)))))))))),(5,(4,((7,2),3)))),1);
   tree tree_2001 [p = 0.000, P = 0.956] = [&W 0.000333] (6,((43,(10,(9,(((((19,18),(17,(28,16))),(15,14)),(13,12)),(11,((31,(23,((25,22),(24,((30,29),(21,20)))))),((((34,33),(44,32)),(45,27)),((42,41),(26,(((40,39),(36,35)),((38,37),8))))))))))),(5,(4,((7,2),3)))),1);
   tree tree_2002 [p = 0.000, P = 0.956] = [&W 0.000333] (6,((43,(10,(9,(((((19,18),(28,(17,16))),(15,14)),(13,12)),(11,((42,41),(((((34,33),(44,32)),(45,27)),(23,(31,(22,((25,24),((30,29),(21,20))))))),(26,((38,37),(((40,39),(36,35)),8)))))))))),(5,(4,((7,2),3)))),1);
   tree tree_2003 [p = 0.000, P = 0.957] = [&W 0.000333] (6,((43,(10,(9,((((17,16),((28,(19,18)),(15,14))),(13,12)),(11,((42,41),(((((34,33),(44,32)),(45,27)),(23,(31,((25,24),(22,((30,29),(21,20))))))),(26,(((40,39),(36,35)),((38,37),8)))))))))),(5,(4,((7,2),3)))),1);
   tree tree_2004 [p = 0.000, P = 0.957] = [&W 0.000333] (6,((43,(10,(9,(((((19,18),(17,(28,16))),(15,14)),(13,12)),(11,((42,41),(((((34,33),(44,32)),(45,27)),((31,23),((25,24),(22,((30,29),(21,20)))))),(26,(((40,39),(36,35)),((38,37),8)))))))))),(5,(4,((7,2),3)))),1);
   tree tree_2005 [p = 0.000, P = 0.957] = [&W 0.000333] (6,((43,(10,(9,(((((19,18),(17,(28,16))),(15,14)),(13,12)),(11,(((((34,33),(44,32)),(45,27)),(23,(31,((25,24),((30,29),(22,(21,20))))))),((42,41),(26,(((40,39),(36,35)),((38,37),8)))))))))),(5,(4,((7,2),3)))),1);
   tree tree_2006 [p = 0.000, P = 0.958] = [&W 0.000333] (6,((43,((10,9),(((((19,18),((28,17),16)),(15,14)),(13,12)),(11,((((44,((34,33),32)),(45,27)),(23,(31,(25,(((30,29),24),(22,(21,20))))))),((42,41),(26,(((40,39),(36,35)),((38,37),8))))))))),(5,(4,((7,2),3)))),1);
   tree tree_2007 [p = 0.000, P = 0.958] = [&W 0.000333] (6,((43,(10,(9,(((((28,17),16),((19,18),(15,14))),(13,12)),(11,(((((34,33),(44,32)),(45,27)),(23,(31,((25,24),(22,((30,29),(21,20))))))),((42,41),(26,(((40,39),(36,35)),((38,37),8)))))))))),(5,(4,((7,2),3)))),1);
   tree tree_2008 [p = 0.000, P = 0.958] = [&W 0.000333] (6,((43,(10,(9,((((((28,(19,18)),17),16),(15,14)),(13,12)),(11,(((((34,33),(44,32)),(45,27)),(23,(31,((25,24),(22,((30,29),(21,20))))))),((42,41),(26,(((40,39),(36,35)),((38,37),8)))))))))),(5,(4,((7,2),3)))),1);
   tree tree_2009 [p = 0.000, P = 0.959] = [&W 0.000333] (6,((43,(10,(9,((((17,(28,16)),((19,18),(15,14))),(13,12)),(11,((42,41),(((((34,33),(44,32)),(45,27)),(31,(23,(((25,24),22),((30,29),(21,20)))))),(26,((38,37),(((40,39),(36,35)),8)))))))))),(5,(4,((7,2),3)))),1);
   tree tree_2010 [p = 0.000, P = 0.959] = [&W 0.000333] (6,((43,(10,(9,((((17,((19,18),(28,16))),(15,14)),(13,12)),(11,(((((34,33),(44,32)),(45,27)),(23,(31,((25,24),(22,((30,29),(21,20))))))),((42,41),(26,((39,(40,(36,35))),((38,37),8)))))))))),(5,(4,((7,2),3)))),1);
   tree tree_2011 [p = 0.000, P = 0.959] = [&W 0.000333] (6,((43,(10,(9,((((17,(28,16)),((19,18),(15,14))),(13,12)),(11,((42,41),(((((34,33),(44,32)),(45,27)),((31,23),((25,24),(22,((30,29),(21,20)))))),(26,((38,37),(((40,39),(36,35)),8)))))))))),(5,(4,((7,2),3)))),1);
   tree tree_2012 [p = 0.000, P = 0.960] = [&W 0.000333] (6,((43,(10,(9,((((17,(28,16)),((19,18),(15,14))),(13,12)),(11,(((((34,33),(44,32)),(45,27)),(23,(31,((25,24),((30,29),(22,(21,20))))))),((42,41),(26,(((40,39),(36,35)),((38,37),8)))))))))),(5,(4,((7,2),3)))),1);
   tree tree_2013 [p = 0.000, P = 0.960] = [&W 0.000333] (6,((43,(10,(9,((((17,(28,16)),((19,18),(15,14))),(13,12)),(11,(((((34,33),(44,32)),(45,27)),(23,(31,((25,24),(22,((30,29),(21,20))))))),((42,41),(26,((38,37),(((40,39),(36,35)),8)))))))))),(5,(4,((7,2),3)))),1);
   tree tree_2014 [p = 0.000, P = 0.960] = [&W 0.000333] (6,((43,(10,(9,((((17,(28,16)),((19,18),(15,14))),(13,12)),(11,((42,41),(((((34,33),(44,32)),(45,27)),(23,(31,((25,24),(22,((30,29),(21,20))))))),(26,(((40,39),(36,35)),((38,37),8)))))))))),(5,(4,((7,2),3)))),1);
   tree tree_2015 [p = 0.000, P = 0.961] = [&W 0.000333] (6,((43,((10,9),(((((19,18),(17,(28,16))),(15,14)),(13,12)),(11,((42,41),(((((34,33),(44,32)),(45,27)),(23,(((25,24),(31,22)),((30,29),(21,20))))),(26,((38,37),(((40,39),(36,35)),8))))))))),(5,(2,(7,(4,3))))),1);
   tree tree_2016 [p = 0.000, P = 0.961] = [&W 0.000333] (6,((43,((10,9),((((19,18),((17,(28,16)),(15,14))),(13,12)),(11,(((((34,33),(44,32)),(45,27)),((31,23),((25,24),((30,29),(22,(21,20)))))),((42,41),(26,((38,37),(((40,39),(36,35)),8))))))))),(5,(2,(7,(4,3))))),1);
   tree tree_2017 [p = 0.000, P = 0.961] = [&W 0.000333] (6,((43,((10,9),(((((19,18),(28,(17,16))),(15,14)),(13,12)),(11,(23,(((31,(((34,33),(44,32)),(45,27))),((25,24),(22,((30,29),(21,20))))),((42,41),(26,(((40,39),(36,35)),((38,37),8)))))))))),(5,(2,(7,(4,3))))),1);
   tree tree_2018 [p = 0.000, P = 0.962] = [&W 0.000333] (6,((43,((10,9),(((((19,18),(17,(28,16))),(15,14)),(13,12)),(11,(((((34,33),(44,32)),(45,27)),((31,23),(((30,29),24),((25,22),(21,20))))),((42,41),(26,(((40,39),(36,35)),((38,37),8))))))))),(5,(2,(7,(4,3))))),1);
   tree tree_2019 [p = 0.000, P = 0.962] = [&W 0.000333] (6,((43,((10,9),(((((19,18),(17,(28,16))),(15,14)),(13,12)),(11,(((((34,33),(44,32)),(45,27)),((31,23),((25,24),((30,29),(22,(21,20)))))),((42,41),(26,((38,37),(((40,39),(36,35)),8))))))))),(5,(2,(7,(4,3))))),1);
   tree tree_2020 [p = 0.000, P = 0.962] = [&W 0.000333] (6,((43,((10,9),(((((19,18),(17,(28,16))),(15,14)),(13,12)),(11,((42,41),(((((34,33),(44,32)),(45,27)),(23,(31,((25,24),(22,((30,29),(21,20))))))),(26,(((40,39),(36,35)),((38,37),8))))))))),(5,(2,(7,(4,3))))),1);
   tree tree_2021 [p = 0.000, P = 0.963] = [&W 0.000333] (6,((43,((10,9),((((28,(17,16)),((19,18),(15,14))),(13,12)),(11,((42,41),(((((34,33),(44,32)),(45,27)),(23,((31,24),(25,((30,29),(22,(21,20))))))),(26,(((40,39),(36,35)),((38,37),8))))))))),(5,(2,(7,(4,3))))),1);
   tree tree_2022 [p = 0.000, P = 0.963] = [&W 0.000333] (6,((43,((10,9),((((28,(17,16)),((19,18),(15,14))),(13,12)),(11,(((((34,33),(44,32)),(45,27)),(23,(31,((25,24),(22,((30,29),(21,20))))))),((42,41),(26,((38,37),(((40,39),(36,35)),8))))))))),(5,(2,(7,(4,3))))),1);
   tree tree_2023 [p = 0.000, P = 0.963] = [&W 0.000333] (6,((43,((10,9),((((17,(28,16)),((19,18),(15,14))),(13,12)),(11,(((((34,33),(44,32)),(45,27)),(23,(31,((25,24),(22,((30,29),(21,20))))))),((42,41),(26,(((40,39),(36,35)),((38,37),8))))))))),(5,(2,(7,(4,3))))),1);
   tree tree_2024 [p = 0.000, P = 0.964] = [&W 0.000333] (6,((43,((10,9),((((17,(28,16)),((19,18),(15,14))),(13,12)),(11,(((((34,33),(44,32)),(45,27)),(31,(23,((25,24),(22,((30,29),(21,20))))))),((42,41),(26,(((40,39),(36,35)),((38,37),8))))))))),(5,(2,(7,(4,3))))),1);
   tree tree_2025 [p = 0.000, P = 0.964] = [&W 0.000333] (6,((43,((10,9),((((17,(28,16)),((19,18),(15,14))),(13,12)),(11,(((((34,33),(44,32)),(45,27)),(23,(31,((25,24),(22,((30,29),(21,20))))))),((42,41),(26,((38,37),(((40,39),(36,35)),8))))))))),(5,(2,(7,(4,3))))),1);
   tree tree_2026 [p = 0.000, P = 0.964] = [&W 0.000333] (6,((43,((10,9),(((((19,18),(17,(28,16))),(15,14)),(13,12)),(11,(((((34,33),(44,32)),(45,27)),(31,((25,24),((30,29),(22,(21,20)))))),(23,((42,41),(26,(((40,39),(36,35)),((38,37),8)))))))))),(5,(2,(7,(4,3))))),1);
   tree tree_2027 [p = 0.000, P = 0.965] = [&W 0.000333] (6,((43,((10,9),((((19,18),((17,(28,16)),(15,14))),(13,12)),(11,(((((34,33),(44,32)),(45,27)),(23,(31,((25,24),(22,((30,29),(21,20))))))),((42,41),(26,((38,37),(((40,39),(36,35)),8))))))))),(5,(2,(7,(4,3))))),1);
   tree tree_2028 [p = 0.000, P = 0.965] = [&W 0.000333] (6,((43,((10,9),((((28,(17,16)),((19,18),(15,14))),(13,12)),(11,(((((34,33),(44,32)),(45,27)),(23,((31,24),(25,((30,29),(22,(21,20))))))),((42,41),(26,((38,37),(((40,39),(36,35)),8))))))))),(5,(2,(7,(4,3))))),1);
   tree tree_2029 [p = 0.000, P = 0.965] = [&W 0.000333] (6,((43,((10,9),(((((19,18),(17,(28,16))),(15,14)),(13,12)),(11,(((((34,33),(44,32)),(45,27)),(23,((25,24),((30,29),(22,(21,20)))))),((42,41),(26,(31,(((40,39),(36,35)),((38,37),8)))))))))),(5,(2,(7,(4,3))))),1);
   tree tree_2030 [p = 0.000, P = 0.966] = [&W 0.000333] (6,((43,((10,9),(((((19,18),(17,(28,16))),(15,14)),(13,12)),(11,((42,41),(((((34,33),(44,32)),(45,27)),(23,((31,24),(25,(22,((30,29),(21,20))))))),(26,(((40,39),(36,35)),((38,37),8))))))))),(5,(2,(7,(4,3))))),1);
   tree tree_2031 [p = 0.000, P = 0.966] = [&W 0.000333] (6,((43,((10,9),(((((19,18),(17,(28,16))),(15,14)),(13,12)),(11,((42,41),(((((34,33),(44,32)),(45,27)),((25,24),(31,(23,(22,((30,29),(21,20))))))),(26,((38,37),(((40,39),(36,35)),8))))))))),(5,(2,(7,(4,3))))),1);
   tree tree_2032 [p = 0.000, P = 0.966] = [&W 0.000333] (6,((43,((10,9),(((((19,18),(28,(17,16))),(15,14)),(13,12)),(11,(((((34,33),(44,32)),(45,27)),(23,(31,(25,(((30,29),24),(22,(21,20))))))),((42,41),(26,(((40,39),(36,35)),((38,37),8))))))))),(5,(2,(7,(4,3))))),1);
   tree tree_2033 [p = 0.000, P = 0.967] = [&W 0.000333] (6,((43,(10,(9,(((15,((28,(17,16)),((19,18),14))),(13,12)),(11,(((((34,33),(44,32)),(45,27)),(23,(31,((25,24),(22,((30,29),(21,20))))))),((42,41),(26,(((40,39),(36,35)),((38,37),8)))))))))),(5,(2,(7,(4,3))))),1);
   tree tree_2034 [p = 0.000, P = 0.967] = [&W 0.000333] (6,((43,(10,(9,((((17,((19,18),(28,16))),(15,14)),(13,12)),(11,(((((34,33),(44,32)),(45,27)),(23,(31,((25,24),(22,((30,29),(21,20))))))),((42,41),(26,(((40,39),(36,35)),((38,37),8)))))))))),(5,(2,(7,(4,3))))),1);
   tree tree_2035 [p = 0.000, P = 0.967] = [&W 0.000333] (6,((43,(10,(9,((((17,((19,18),(28,16))),(15,14)),(13,12)),(11,(((((34,33),(44,32)),(45,27)),(23,(31,((25,24),(22,((30,29),(21,20))))))),((42,41),(26,((38,37),(((40,39),(36,35)),8)))))))))),(5,(2,(7,(4,3))))),1);
   tree tree_2036 [p = 0.000, P = 0.968] = [&W 0.000333] (6,((43,(10,(9,((((17,((19,18),(28,16))),(15,14)),(13,12)),(11,((42,41),(((((34,33),(44,32)),(45,27)),(23,(31,((25,24),(22,((30,29),(21,20))))))),(26,((38,37),(((40,39),(36,35)),8)))))))))),(5,(2,(7,(4,3))))),1);
   tree tree_2037 [p = 0.000, P = 0.968] = [&W 0.000333] (6,((43,((10,9),(((((28,(19,18)),(17,16)),(15,14)),(13,12)),(11,(((((34,33),(44,32)),(45,27)),(31,(23,((25,24),(22,((30,29),(21,20))))))),((42,41),(26,((38,37),(((40,39),(36,35)),8))))))))),(5,(2,(7,(4,3))))),1);
   tree tree_2038 [p = 0.000, P = 0.968] = [&W 0.000333] (6,((43,((10,9),(((((19,18),(28,(17,16))),(15,14)),(13,12)),(11,(((((34,33),(44,32)),(45,27)),((31,23),((25,24),(22,((30,29),(21,20)))))),((42,41),(26,((38,37),(((40,39),(36,35)),8))))))))),(5,(2,(7,(4,3))))),1);
   tree tree_2039 [p = 0.000, P = 0.969] = [&W 0.000333] (6,((43,((10,9),(((((19,18),((28,17),16)),(15,14)),(13,12)),(11,(((((34,33),(44,32)),(45,27)),(23,(31,((25,24),(22,((30,29),(21,20))))))),((42,41),(26,(((40,39),(36,35)),((38,37),8))))))))),(5,(2,(7,(4,3))))),1);
   tree tree_2040 [p = 0.000, P = 0.969] = [&W 0.000333] (6,((43,((10,9),(((((28,(19,18)),(17,16)),(15,14)),(13,12)),(11,(((((34,33),(44,32)),(45,27)),(23,(31,((25,24),((30,29),(22,(21,20))))))),((42,41),(26,(((40,39),(36,35)),((38,37),8))))))))),(5,(2,(7,(4,3))))),1);
   tree tree_2041 [p = 0.000, P = 0.969] = [&W 0.000333] (6,((43,((10,9),(((((19,18),(17,(28,16))),(15,14)),(13,12)),(11,((42,41),(((((34,33),(44,32)),(45,27)),(23,(31,(((30,29),24),(25,(22,(21,20))))))),(26,((38,37),(((40,39),(36,35)),8))))))))),(5,(2,(7,(4,3))))),1);
   tree tree_2042 [p = 0.000, P = 0.970] = [&W 0.000333] (6,((43,((10,9),(((((19,18),(28,(17,16))),(15,14)),(13,12)),(11,((((44,((34,33),32)),(45,27)),((31,23),((25,24),(22,((30,29),(21,20)))))),((42,41),(26,(((40,39),(36,35)),((38,37),8))))))))),(5,(2,(7,(4,3))))),1);
   tree tree_2043 [p = 0.000, P = 0.970] = [&W 0.000333] (6,((43,((10,9),(((((19,18),(28,(17,16))),(15,14)),(13,12)),(11,((42,41),(((((34,33),(44,32)),(45,27)),(23,(31,((25,24),(22,((30,29),(21,20))))))),(26,(((40,39),(36,35)),((38,37),8))))))))),(5,(2,(7,(4,3))))),1);
   tree tree_2044 [p = 0.000, P = 0.970] = [&W 0.000333] (6,((43,((10,9),((((17,(28,16)),((19,18),(15,14))),(13,12)),(11,((((44,((34,33),32)),(45,27)),(31,(23,((25,24),(22,((30,29),(21,20))))))),((42,41),(26,(((40,39),(36,35)),((38,37),8))))))))),(5,(2,(7,(4,3))))),1);
   tree tree_2045 [p = 0.000, P = 0.971] = [&W 0.000333] (6,((43,(9,(10,(((((19,18),(28,(17,16))),(15,14)),(13,12)),(11,((42,41),(((((34,33),(44,32)),(45,27)),(23,(31,((25,24),(22,((30,29),(21,20))))))),(26,(((40,39),(36,35)),((38,37),8)))))))))),(5,(2,(7,(4,3))))),1);
   tree tree_2046 [p = 0.000, P = 0.971] = [&W 0.000333] (6,((43,(9,(10,(((((19,18),((28,17),16)),(15,14)),(13,12)),(11,((42,41),(31,(((((34,33),(44,32)),(45,27)),(23,((25,24),(22,((30,29),(21,20)))))),(26,((38,37),(((40,39),(36,35)),8))))))))))),(5,(2,(7,(4,3))))),1);
   tree tree_2047 [p = 0.000, P = 0.971] = [&W 0.000333] (6,((43,(9,(10,(((((19,18),((28,17),16)),(15,14)),(13,12)),(11,(((((34,33),(44,32)),(45,27)),(31,(23,((25,24),(22,((30,29),(21,20))))))),((42,41),(26,((38,37),(((40,39),(36,35)),8)))))))))),(5,(2,(7,(4,3))))),1);
   tree tree_2048 [p = 0.000, P = 0.972] = [&W 0.000333] (6,((43,(9,(10,(((((28,(19,18)),(17,16)),(15,14)),(13,12)),(11,(((((34,33),(44,32)),(45,27)),(23,(31,((25,24),(22,((30,29),(21,20))))))),((42,41),(26,(((40,39),(36,35)),((38,37),8)))))))))),(5,(2,(7,(4,3))))),1);
   tree tree_2049 [p = 0.000, P = 0.972] = [&W 0.000333] (6,((43,(9,(10,(((((19,18),(17,(28,16))),(15,14)),(13,12)),(11,(((31,23),((((34,33),(44,32)),(45,27)),((25,24),((30,29),(22,(21,20)))))),((42,41),(26,((38,37),(((40,39),(36,35)),8)))))))))),(5,(2,(7,(4,3))))),1);
   tree tree_2050 [p = 0.000, P = 0.972] = [&W 0.000333] (6,((43,(9,(10,(((((28,(19,18)),(17,16)),(15,14)),(13,12)),(11,(((((34,33),(44,32)),(45,27)),(23,(31,((25,24),(22,((30,29),(21,20))))))),((42,41),(26,((38,37),(((40,39),(36,35)),8)))))))))),(5,(2,(7,(4,3))))),1);
   tree tree_2051 [p = 0.000, P = 0.973] = [&W 0.000333] (6,((43,(9,(10,(((((19,18),(28,(17,16))),(15,14)),(13,12)),(11,((42,41),(((((34,33),(44,32)),(45,27)),(23,(31,((25,24),((30,29),(22,(21,20))))))),(26,((38,37),((40,(39,(36,35))),8)))))))))),(5,(2,(7,(4,3))))),1);
   tree tree_2052 [p = 0.000, P = 0.973] = [&W 0.000333] (6,((43,(9,(10,((((17,(28,16)),((19,18),(15,14))),(13,12)),(11,(31,((23,((((34,33),(44,32)),(45,27)),((25,24),((30,29),(22,(21,20)))))),((42,41),(26,(((40,39),(36,35)),((38,37),8))))))))))),(5,(2,(7,(4,3))))),1);
   tree tree_2053 [p = 0.000, P = 0.973] = [&W 0.000333] (6,((43,(9,(10,((((17,(28,16)),((19,18),(15,14))),(13,12)),(11,((42,41),(((((34,33),(44,32)),(45,27)),(23,(31,((25,24),((30,29),(22,(21,20))))))),(26,(((40,39),(36,35)),((38,37),8)))))))))),(5,(2,(7,(4,3))))),1);
   tree tree_2054 [p = 0.000, P = 0.974] = [&W 0.000333] (6,((43,(9,(10,(((((28,17),16),((19,18),(15,14))),(13,12)),(11,((42,41),((((44,((34,33),32)),(45,27)),((31,23),((25,24),(22,((30,29),(21,20)))))),(26,((38,37),(((40,39),(36,35)),8)))))))))),(5,(2,(7,(4,3))))),1);
   tree tree_2055 [p = 0.000, P = 0.974] = [&W 0.000333] (6,((43,(9,(10,((((28,(17,16)),((19,18),(15,14))),(13,12)),(11,(((((34,33),(44,32)),(45,27)),(23,(31,((25,24),(22,((30,29),(21,20))))))),((42,41),(26,((38,37),(((40,39),(36,35)),8)))))))))),(5,(2,(7,(4,3))))),1);
   tree tree_2056 [p = 0.000, P = 0.974] = [&W 0.000333] (6,((43,(9,(10,((((19,18),((17,(28,16)),(15,14))),(13,12)),(11,((42,41),((((34,33),(44,32)),(45,27)),((23,(31,((25,24),(22,((30,29),(21,20)))))),(26,((38,37),(((40,39),(36,35)),8))))))))))),(5,(2,(7,(4,3))))),1);
   tree tree_2057 [p = 0.000, P = 0.975] = [&W 0.000333] (6,((43,(9,(10,(((((19,18),(17,(28,16))),(15,14)),(13,12)),(11,(((42,41),23),(((((34,33),(44,32)),(45,27)),(31,((25,24),(22,((30,29),(21,20)))))),(26,((38,37),(((40,39),(36,35)),8)))))))))),(5,(2,(7,(4,3))))),1);
   tree tree_2058 [p = 0.000, P = 0.975] = [&W 0.000333] (6,((43,(9,(10,(((((19,18),(17,(28,16))),(15,14)),(13,12)),(11,(((((34,33),(44,32)),(45,27)),(31,(23,((25,24),(22,((30,29),(21,20))))))),((42,41),(26,(((40,39),(36,35)),((38,37),8)))))))))),(5,(2,(7,(4,3))))),1);
   tree tree_2059 [p = 0.000, P = 0.975] = [&W 0.000333] (6,((43,(9,(10,(((((28,(19,18)),(17,16)),(15,14)),(13,12)),(11,((42,41),(((((34,33),(44,32)),(45,27)),(23,(31,((25,24),(22,((30,29),(21,20))))))),(26,((38,37),(((40,39),(36,35)),8)))))))))),(5,(2,(7,(4,3))))),1);
   tree tree_2060 [p = 0.000, P = 0.976] = [&W 0.000333] (6,((43,((10,9),((((17,(28,16)),((19,18),(15,14))),(13,12)),(11,(23,(((((34,33),(44,32)),(45,27)),(31,((25,24),(22,((30,29),(21,20)))))),((42,41),(26,((38,37),(((40,39),(36,35)),8)))))))))),(5,(2,(7,(4,3))))),1);
   tree tree_2061 [p = 0.000, P = 0.976] = [&W 0.000333] (6,((43,((10,9),((((17,(28,16)),((19,18),(15,14))),(13,12)),(11,(((((34,33),(44,32)),(45,27)),((31,23),((25,24),(22,((30,29),(21,20)))))),((42,41),(26,(((40,39),(36,35)),((38,37),8))))))))),(5,(2,(7,(4,3))))),1);
   tree tree_2062 [p = 0.000, P = 0.976] = [&W 0.000333] (6,((43,((10,9),((((17,(28,((19,18),16))),(15,14)),(13,12)),(11,((42,41),((((34,33),(44,32)),(45,27)),((23,(31,((25,24),(22,((30,29),(21,20)))))),(26,(((40,39),(36,35)),((38,37),8)))))))))),(5,(2,(7,(4,3))))),1);
   tree tree_2063 [p = 0.000, P = 0.977] = [&W 0.000333] (6,((43,((10,9),((((17,(28,16)),((19,18),(15,14))),(13,12)),(11,(31,((42,41),(((((34,33),(44,32)),(45,27)),(23,((25,24),(22,((30,29),(21,20)))))),(26,(((40,39),(36,35)),((38,37),8)))))))))),(5,(2,(7,(4,3))))),1);
   tree tree_2064 [p = 0.000, P = 0.977] = [&W 0.000333] (6,((43,((10,9),((((17,(28,16)),((19,18),(15,14))),(13,12)),(11,((42,41),(((((34,33),(44,32)),(45,27)),(31,(23,((25,24),(22,((30,29),(21,20))))))),(26,((38,37),(((40,39),(36,35)),8))))))))),(5,(2,(7,(4,3))))),1);
   tree tree_2065 [p = 0.000, P = 0.977] = [&W 0.000333] (6,((43,((10,9),((((17,(28,16)),((19,18),(15,14))),(13,12)),(11,(31,(((((34,33),(44,32)),(45,27)),((25,24),((30,29),(22,(21,20))))),(23,((42,41),(26,(((40,39),(36,35)),((38,37),8))))))))))),(5,(2,(7,(4,3))))),1);
   tree tree_2066 [p = 0.000, P = 0.978] = [&W 0.000333] (6,((43,((10,9),((((17,(28,16)),((19,18),(15,14))),(13,12)),(11,((42,41),(((((34,33),(44,32)),(45,27)),(31,(23,((25,24),(22,((30,29),(21,20))))))),(26,(((40,39),(36,35)),((38,37),8))))))))),(5,(2,(7,(4,3))))),1);
   tree tree_2067 [p = 0.000, P = 0.978] = [&W 0.000333] (6,((43,(10,(9,(((((19,18),(28,(17,16))),(15,14)),(13,12)),(11,(((((34,33),(44,32)),(45,27)),(23,(31,((25,24),(22,((30,29),(21,20))))))),((42,41),(26,((38,37),(((40,39),(36,35)),8)))))))))),(5,(7,(2,(4,3))))),1);
   tree tree_2068 [p = 0.000, P = 0.978] = [&W 0.000333] (6,((43,(9,(10,((((17,(28,16)),((19,18),(15,14))),(13,12)),(11,(((((34,33),(44,32)),(45,27)),(23,(31,((25,24),(22,((30,29),(21,20))))))),((42,41),(26,(((40,39),(36,35)),((38,37),8)))))))))),(5,(2,(7,(4,3))))),1);
   tree tree_2069 [p = 0.000, P = 0.979] = [&W 0.000333] (6,((43,(9,(10,(((((19,18),(17,(28,16))),(15,14)),(13,12)),(11,((42,41),((((44,((34,33),32)),(45,27)),(31,(23,((25,24),(22,((30,29),(21,20))))))),(26,((38,37),(((40,39),(36,35)),8)))))))))),(5,(2,(7,(4,3))))),1);
   tree tree_2070 [p = 0.000, P = 0.979] = [&W 0.000333] (6,((43,(9,(10,(((((19,18),(28,16)),(17,(15,14))),(13,12)),(11,((42,41),(((((34,33),(44,32)),(45,27)),(23,(31,((25,24),(22,((30,29),(21,20))))))),(26,((38,37),(((40,39),(36,35)),8)))))))))),(5,(2,(7,(4,3))))),1);
   tree tree_2071 [p = 0.000, P = 0.979] = [&W 0.000333] (6,((43,((10,9),((((17,((19,18),(28,16))),(15,14)),(13,12)),(11,(((((34,33),(44,32)),(45,27)),(23,(31,((25,24),(22,((30,29),(21,20))))))),((42,41),(26,((38,37),(((40,39),(36,35)),8))))))))),(5,(2,(7,(4,3))))),1);
   tree tree_2072 [p = 0.000, P = 0.980] = [&W 0.000333] (6,((43,((10,9),(((15,((17,(28,16)),((19,18),14))),(13,12)),(11,((23,((((34,33),(44,32)),(45,27)),(31,((25,24),(22,((30,29),(21,20))))))),((42,41),(26,(((40,39),(36,35)),((38,37),8))))))))),(5,(2,(7,(4,3))))),1);
   tree tree_2073 [p = 0.000, P = 0.980] = [&W 0.000333] (6,((43,((10,9),(((15,(((19,18),(17,(28,16))),14)),(13,12)),(11,(31,(23,(((((34,33),(44,32)),(45,27)),((25,24),(22,((30,29),(21,20))))),((42,41),(26,((39,(40,(36,35))),((38,37),8))))))))))),(5,(2,(7,(4,3))))),1);
   tree tree_2074 [p = 0.000, P = 0.980] = [&W 0.000333] (6,((43,(10,(9,(((15,((28,(17,16)),((19,18),14))),(13,12)),(11,(((((34,33),(44,32)),(45,27)),(23,(31,((25,24),(22,((30,29),(21,20))))))),((42,41),(26,((38,37),(((40,39),(36,35)),8)))))))))),(5,(2,(7,(4,3))))),1);
   tree tree_2075 [p = 0.000, P = 0.981] = [&W 0.000333] (6,((43,(9,(10,((((17,(28,16)),((19,18),(15,14))),(13,12)),(11,((42,41),(((((34,33),(44,32)),(45,27)),(23,(31,((25,24),(22,((30,29),(21,20))))))),(26,((38,37),(((40,39),(36,35)),8)))))))))),(5,(4,((7,2),3)))),1);
   tree tree_2076 [p = 0.000, P = 0.981] = [&W 0.000333] (6,((43,(9,(10,((((17,((19,18),(28,16))),(15,14)),(13,12)),(11,(((((34,33),(44,32)),(45,27)),(23,(31,((25,24),(22,((30,29),(21,20))))))),((42,41),(26,((38,37),(((40,39),(36,35)),8)))))))))),(5,(4,((7,2),3)))),1);
   tree tree_2077 [p = 0.000, P = 0.981] = [&W 0.000333] (6,((43,(9,(10,(((((28,17),((19,18),16)),(15,14)),(13,12)),(11,(((((34,33),(44,32)),(45,27)),(31,(23,((25,24),(22,((30,29),(21,20))))))),((42,41),(26,((38,37),(((40,39),(36,35)),8)))))))))),(5,(4,((7,2),3)))),1);
   tree tree_2078 [p = 0.000, P = 0.982] = [&W 0.000333] (6,((43,(9,(10,((((28,(17,16)),((19,18),(15,14))),(13,12)),(11,((42,41),(((((34,33),(44,32)),(45,27)),(23,(31,((25,24),(22,((30,29),(21,20))))))),(26,(((40,39),(36,35)),((38,37),8)))))))))),(5,(4,((7,2),3)))),1);
   tree tree_2079 [p = 0.000, P = 0.982] = [&W 0.000333] (6,((43,(9,(10,((((17,(28,16)),((19,18),(15,14))),(13,12)),(11,(31,((42,41),((23,((((34,33),(44,32)),(45,27)),(25,(24,(22,((30,29),(21,20))))))),(26,((38,37),(((40,39),(36,35)),8))))))))))),(5,(4,((7,2),3)))),1);
   tree tree_2080 [p = 0.000, P = 0.982] = [&W 0.000333] (6,((43,(9,(((((28,(19,18)),(17,16)),(15,14)),(13,12)),(10,(11,(((((34,33),(44,32)),(45,27)),(23,(31,((25,24),(22,((30,29),(21,20))))))),((42,41),(26,(((40,39),(36,35)),((38,37),8)))))))))),(5,(4,((7,2),3)))),1);
   tree tree_2081 [p = 0.000, P = 0.983] = [&W 0.000333] (6,((43,(9,(10,((((17,(28,16)),((19,18),(15,14))),(13,12)),(11,(((((34,33),(44,32)),(45,27)),(23,(31,((25,24),(22,((30,29),(21,20))))))),((42,41),(26,((38,37),(((40,39),(36,35)),8)))))))))),(5,(4,((7,2),3)))),1);
   tree tree_2082 [p = 0.000, P = 0.983] = [&W 0.000333] (6,((43,(9,(((((19,18),(17,(28,16))),(15,14)),(13,12)),(10,(11,((42,41),((((44,((34,33),32)),(45,27)),(23,(31,((25,24),(22,((30,29),(21,20))))))),(26,((38,37),(((40,39),(36,35)),8)))))))))),(5,(4,((7,2),3)))),1);
   tree tree_2083 [p = 0.000, P = 0.983] = [&W 0.000333] (6,((43,(9,(((((19,18),(17,(28,16))),(15,14)),(13,12)),(10,(11,((42,41),(((((34,33),(44,32)),(45,27)),(23,(31,((25,24),(22,((30,29),(21,20))))))),(26,((38,37),(((40,39),(36,35)),8)))))))))),(5,(4,((7,2),3)))),1);
   tree tree_2084 [p = 0.000, P = 0.984] = [&W 0.000333] (6,((43,(10,(9,(((((19,18),(17,(28,16))),(15,14)),(13,12)),(11,((23,((((34,33),(44,32)),(45,27)),(((31,24),(25,22)),((30,29),(21,20))))),((42,41),(26,((38,37),(((40,39),(36,35)),8)))))))))),(5,(2,(7,(4,3))))),1);
   tree tree_2085 [p = 0.000, P = 0.984] = [&W 0.000333] (6,((43,(9,(((((19,18),(17,(28,16))),(15,14)),(13,12)),(10,(11,(((((34,33),(44,32)),(45,27)),(31,(23,((25,24),(22,((30,29),(21,20))))))),((42,41),(26,((38,37),(((40,39),(36,35)),8)))))))))),(5,(4,((7,2),3)))),1);
   tree tree_2086 [p = 0.000, P = 0.984] = [&W 0.000333] (6,((43,(9,(10,((((17,(28,16)),(15,((19,18),14))),(13,12)),(11,(((((34,33),(44,32)),(45,27)),(23,(31,((25,24),(22,((30,29),(21,20))))))),((42,41),(26,((38,37),(((40,39),(36,35)),8)))))))))),(5,(4,((7,2),3)))),1);
   tree tree_2087 [p = 0.000, P = 0.985] = [&W 0.000333] (6,((43,(9,(10,((((17,((19,18),(28,16))),(15,14)),(13,12)),(11,((42,41),(((((34,33),(44,32)),(45,27)),(23,(31,((25,24),(22,((30,29),(21,20))))))),(26,((38,37),(((40,39),(36,35)),8)))))))))),(5,(4,((7,2),3)))),1);
   tree tree_2088 [p = 0.000, P = 0.985] = [&W 0.000333] (6,((43,(9,(((((19,18),((28,17),16)),(15,14)),(13,12)),(10,(11,((42,41),(((((34,33),(44,32)),(45,27)),(31,(23,((25,24),(22,((30,29),(21,20))))))),(26,(((40,39),(36,35)),((38,37),8)))))))))),(5,(4,((7,2),3)))),1);
   tree tree_2089 [p = 0.000, P = 0.985] = [&W 0.000333] (6,((43,(9,(10,(((((19,18),(17,(28,16))),(15,14)),(13,12)),(11,(((((34,33),(44,32)),(45,27)),(23,(31,(((25,24),22),((30,29),(21,20)))))),((42,41),(26,(((40,39),(36,35)),((38,37),8)))))))))),(5,(4,((7,2),3)))),1);
   tree tree_2090 [p = 0.000, P = 0.986] = [&W 0.000333] (6,((43,((10,9),(((((19,18),((28,17),16)),(15,14)),(13,12)),(11,(((((34,33),(44,32)),(45,27)),(31,(23,((25,24),(22,((30,29),(21,20))))))),((42,41),(26,((38,37),(((40,39),(36,35)),8))))))))),(5,(2,(7,(4,3))))),1);
   tree tree_2091 [p = 0.000, P = 0.986] = [&W 0.000333] (6,((43,(10,(9,((((17,(28,16)),((19,18),(15,14))),(13,12)),(11,(((((34,33),(44,32)),(45,27)),((31,23),((25,24),(((30,29),22),(21,20))))),((42,41),(26,((38,37),(((40,39),(36,35)),8)))))))))),(5,(2,(7,(4,3))))),1);
   tree tree_2092 [p = 0.000, P = 0.986] = [&W 0.000333] (6,((43,(9,(((((19,18),(17,(28,16))),(15,14)),(13,12)),(10,(11,(((((34,33),(44,32)),(45,27)),(31,(23,((25,24),(22,((30,29),(21,20))))))),((42,41),(26,(((40,39),(36,35)),((38,37),8)))))))))),(5,(4,((7,2),3)))),1);
   tree tree_2093 [p = 0.000, P = 0.987] = [&W 0.000333] (6,((43,((10,9),((((17,(28,16)),((19,18),(15,14))),(13,12)),(11,(((((34,33),(44,32)),(45,27)),(31,(23,((25,24),(22,((30,29),(21,20))))))),((42,41),(26,((38,37),(((40,39),(36,35)),8))))))))),(5,(2,(7,(4,3))))),1);
   tree tree_2094 [p = 0.000, P = 0.987] = [&W 0.000333] (6,((43,(9,(10,(((((19,18),(17,(28,16))),(15,14)),(13,12)),(11,(((((34,33),(44,32)),(45,27)),(31,(23,((25,24),(22,((30,29),(21,20))))))),((42,41),(26,((38,37),(((40,39),(36,35)),8)))))))))),(5,(4,((7,2),3)))),1);
   tree tree_2095 [p = 0.000, P = 0.987] = [&W 0.000333] (6,((43,(9,(10,(((((19,18),(17,(28,16))),(15,14)),(13,12)),(11,((42,41),(((((34,33),(44,32)),(45,27)),(23,((25,24),(22,((30,29),(21,20)))))),(31,(26,(((40,39),(36,35)),(37,(38,8)))))))))))),(5,((7,2),(4,3)))),1);
   tree tree_2096 [p = 0.000, P = 0.988] = [&W 0.000333] (6,((43,(9,(10,(((((19,18),(17,(28,16))),(15,14)),(13,12)),(11,((42,41),((23,((((34,33),(44,32)),(45,27)),(31,((25,24),((30,29),(22,(21,20))))))),(26,((38,37),(((40,39),(36,35)),8)))))))))),(5,(2,(7,(4,3))))),1);
   tree tree_2097 [p = 0.000, P = 0.988] = [&W 0.000333] (6,((43,(9,(10,(((((19,18),(28,(17,16))),(15,14)),(13,12)),(11,((42,41),(((((34,33),(44,32)),(45,27)),(23,(((25,24),(31,22)),((30,29),(21,20))))),(26,(((40,39),(36,35)),((38,37),8)))))))))),(5,(4,((7,2),3)))),1);
   tree tree_2098 [p = 0.000, P = 0.988] = [&W 0.000333] (6,((43,(9,(((((19,18),(17,(28,16))),(15,14)),(13,12)),(10,(11,((42,41),(((((34,33),(44,32)),(45,27)),(23,(31,((25,24),((30,29),(22,(21,20))))))),(26,((38,37),(((40,39),(36,35)),8)))))))))),(5,(4,((7,2),3)))),1);
   tree tree_2099 [p = 0.000, P = 0.989] = [&W 0.000333] (6,((43,(9,(10,((((28,(17,16)),((19,18),(15,14))),(13,12)),(11,((23,((((34,33),(44,32)),(45,27)),(31,((25,24),((30,29),(22,(21,20))))))),((42,41),(26,(((40,39),(36,35)),((38,37),8)))))))))),(5,(4,((7,2),3)))),1);
   tree tree_2100 [p = 0.000, P = 0.989] = [&W 0.000333] (6,((43,(9,(10,(((((19,18),(17,(28,16))),(15,14)),(13,12)),(11,((42,41),(((((34,33),(44,32)),(45,27)),(23,(31,(((25,24),22),((30,29),(21,20)))))),(26,((38,37),(((40,39),(36,35)),8)))))))))),(5,(4,((7,2),3)))),1);
   tree tree_2101 [p = 0.000, P = 0.989] = [&W 0.000333] (6,((43,(9,(10,(((((19,18),(17,(28,16))),(15,14)),(13,12)),(11,(((((34,33),(44,32)),(45,27)),(31,(((25,24),23),(22,((30,29),(21,20)))))),((42,41),(26,((38,37),(((40,39),(36,35)),8)))))))))),(5,(4,((7,2),3)))),1);
   tree tree_2102 [p = 0.000, P = 0.990] = [&W 0.000333] (6,((43,(9,(10,(((((19,18),(17,(28,16))),(15,14)),(13,12)),(11,((42,41),(((((34,33),(44,32)),(45,27)),((31,23),((25,24),(22,((30,29),(21,20)))))),(26,(((40,39),(36,35)),((38,37),8)))))))))),(5,(4,((7,2),3)))),1);
   tree tree_2103 [p = 0.000, P = 0.990] = [&W 0.000333] (6,((43,(9,(10,(((((19,18),(17,(28,16))),(15,14)),(13,12)),(11,((42,41),(((((34,33),(44,32)),(45,27)),(31,(23,((25,24),(22,((30,29),(21,20))))))),(26,(((40,39),(36,35)),((38,37),8)))))))))),(5,(4,((7,2),3)))),1);
   tree tree_2104 [p = 0.000, P = 0.990] = [&W 0.000333] (6,((43,(10,(9,(((((19,18),(17,(28,16))),(15,14)),(13,12)),(11,(((((34,33),(44,32)),(45,27)),(23,(31,((25,24),(22,((30,29),(21,20))))))),((42,41),(26,(((40,39),(36,35)),(37,(38,8))))))))))),(5,(2,(7,(4,3))))),1);
   tree tree_2105 [p = 0.000, P = 0.991] = [&W 0.000333] (6,((43,(10,(9,((((17,(28,16)),((19,18),(15,14))),(13,12)),(11,(((((34,33),(44,32)),(45,27)),(31,(23,((25,24),(22,((30,29),(21,20))))))),((42,41),(26,((38,37),(((40,39),(36,35)),8)))))))))),(5,(2,(7,(4,3))))),1);
   tree tree_2106 [p = 0.000, P = 0.991] = [&W 0.000333] (6,((43,(10,(9,((((28,(17,16)),((19,18),(15,14))),(13,12)),(11,((42,41),(((((34,33),(44,32)),(45,27)),(23,(31,((25,24),(((30,29),22),(21,20)))))),(26,((38,37),(((40,39),(36,35)),8)))))))))),(5,(2,(7,(4,3))))),1);
   tree tree_2107 [p = 0.000, P = 0.991] = [&W 0.000333] (6,((43,(10,(9,((((17,(28,16)),((19,18),(15,14))),(13,12)),(11,(((((34,33),(44,32)),(45,27)),(23,(31,((25,24),((30,29),(22,(21,20))))))),((42,41),(26,(((40,39),(36,35)),((38,37),8)))))))))),(5,(2,(7,(4,3))))),1);
   tree tree_2108 [p = 0.000, P = 0.992] = [&W 0.000333] (6,((43,(10,(9,(((((19,18),(17,(28,16))),(15,14)),(13,12)),(11,(((((34,33),(44,32)),(45,27)),(23,(31,(((25,24),22),((30,29),(21,20)))))),((42,41),(26,(((40,39),(36,35)),((38,37),8)))))))))),(5,(2,(7,(4,3))))),1);
   tree tree_2109 [p = 0.000, P = 0.992] = [&W 0.000333] (6,((43,(10,(9,(((((19,18),(17,(28,16))),(15,14)),(13,12)),(11,(((((34,33),(44,32)),(45,27)),(23,((25,24),(31,(22,((30,29),(21,20))))))),((42,41),(26,((38,37),(((40,39),(36,35)),8)))))))))),(5,(2,(7,(4,3))))),1);
   tree tree_2110 [p = 0.000, P = 0.992] = [&W 0.000333] (6,((43,(10,(9,(((((19,18),(17,(28,16))),(15,14)),(13,12)),(11,(((((34,33),(44,32)),(45,27)),((31,23),(((25,24),22),((30,29),(21,20))))),((42,41),(26,(((40,39),(36,35)),((38,37),8)))))))))),(5,(2,(7,(4,3))))),1);
   tree tree_2111 [p = 0.000, P = 0.993] = [&W 0.000333] (6,((43,(10,(9,(((((19,18),(28,(17,16))),(15,14)),(13,12)),(11,(((((34,33),(44,32)),(45,27)),(23,(31,(((25,24),22),((30,29),(21,20)))))),((42,41),(26,(((40,39),(36,35)),((38,37),8)))))))))),(5,(2,(7,(4,3))))),1);
   tree tree_2112 [p = 0.000, P = 0.993] = [&W 0.000333] (6,((43,(10,(9,((((17,(28,16)),((19,18),(15,14))),(13,12)),(11,(((((34,33),(44,32)),(45,27)),(23,(31,((25,24),(22,((30,29),(21,20))))))),((42,41),(26,((38,37),(((40,39),(36,35)),8)))))))))),(5,(2,(7,(4,3))))),1);
   tree tree_2113 [p = 0.000, P = 0.993] = [&W 0.000333] (6,((43,((10,9),(((((19,18),(17,(28,16))),(15,14)),(13,12)),(11,(((((34,33),(44,32)),(45,27)),(23,(31,(((30,29),24),(25,(22,(21,20))))))),((42,41),(26,(((40,39),(36,35)),((38,37),8))))))))),(5,(2,(7,(4,3))))),1);
   tree tree_2114 [p = 0.000, P = 0.994] = [&W 0.000333] (6,((43,((10,9),(((((19,18),17),((28,16),(15,14))),(13,12)),(11,(((((34,33),(44,32)),(45,27)),(23,(31,((25,24),(22,((30,29),(21,20))))))),((42,41),(26,((38,37),(((40,39),(36,35)),8))))))))),(5,(2,(7,(4,3))))),1);
   tree tree_2115 [p = 0.000, P = 0.994] = [&W 0.000333] (6,((43,(10,(9,((((17,(28,16)),((19,18),(15,14))),(13,12)),(11,(((((34,33),(44,32)),(45,27)),((31,23),((25,24),((30,29),(22,(21,20)))))),((42,41),(26,((38,37),(((40,39),(36,35)),8)))))))))),(5,(2,(7,(4,3))))),1);
   tree tree_2116 [p = 0.000, P = 0.994] = [&W 0.000333] (6,((43,(10,(9,(((((28,17),16),((19,18),(15,14))),(13,12)),(11,(31,(((((34,33),(44,32)),(45,27)),(23,((25,24),(22,((30,29),(21,20)))))),((42,41),(26,((38,37),(((40,39),(36,35)),8))))))))))),(5,(2,(7,(4,3))))),1);
   tree tree_2117 [p = 0.000, P = 0.995] = [&W 0.000333] (6,((43,(10,(9,((((17,(28,16)),((19,18),(15,14))),(13,12)),(11,((((44,((34,33),32)),(45,27)),(23,(31,((25,24),(22,((30,29),(21,20))))))),((42,41),(26,((38,37),(((40,39),(36,35)),8)))))))))),(5,(2,(7,(4,3))))),1);
   tree tree_2118 [p = 0.000, P = 0.995] = [&W 0.000333] (6,((43,(10,(9,((((17,(28,16)),((19,18),(15,14))),(13,12)),(11,(31,(((((44,(34,33)),32),(45,27)),(23,((25,24),((30,29),(22,(21,20)))))),((42,41),(26,((38,37),(((40,39),(36,35)),8))))))))))),(5,(2,(7,(4,3))))),1);
   tree tree_2119 [p = 0.000, P = 0.995] = [&W 0.000333] (6,((43,(10,(9,(((((19,18),(17,(28,16))),(15,14)),(13,12)),(11,((42,41),(((((34,33),(44,32)),(45,27)),(23,(31,((25,24),((30,29),(22,(21,20))))))),(26,(((40,39),(36,35)),((38,37),8)))))))))),(5,(2,(7,(4,3))))),1);
   tree tree_2120 [p = 0.000, P = 0.996] = [&W 0.000333] (6,((43,(9,(((((19,18),(17,(28,16))),(15,14)),(13,12)),(10,(11,((42,41),(31,(((((34,33),(44,32)),(45,27)),((25,24),((30,29),(22,(21,20))))),(23,(26,(((40,39),(36,35)),((38,37),8)))))))))))),(5,(4,((7,2),3)))),1);
   tree tree_2121 [p = 0.000, P = 0.996] = [&W 0.000333] (6,((43,(10,(9,(((16,(((28,(19,18)),17),(15,14))),(13,12)),(11,((((34,33),(44,32)),((45,27),(23,(31,((25,24),(22,((30,29),(21,20)))))))),((42,41),(26,((38,37),(((40,39),(36,35)),8)))))))))),(5,(2,(7,(4,3))))),1);
   tree tree_2122 [p = 0.000, P = 0.996] = [&W 0.000333] (6,((43,(9,((((16,((28,(19,18)),(15,(17,14)))),(13,12)),10),(11,(((((34,33),(44,32)),(45,27)),((31,23),((25,24),(((30,29),22),(21,20))))),((42,41),(26,((38,37),(((40,39),(36,35)),8))))))))),(5,(4,((7,2),3)))),1);
   tree tree_2123 [p = 0.000, P = 0.997] = [&W 0.000333] (6,((43,(9,((((17,(28,16)),((19,18),(15,14))),(13,12)),(10,(11,((42,41),(((((34,33),(44,32)),(45,27)),(23,(31,((25,24),(22,((30,29),(21,20))))))),(26,((38,37),(((40,39),(36,35)),8)))))))))),(5,(4,((7,2),3)))),1);
   tree tree_2124 [p = 0.000, P = 0.997] = [&W 0.000333] (6,((43,(10,(9,(((((19,18),((28,17),16)),(15,14)),(13,12)),(11,(((((34,33),(44,32)),(45,27)),(23,(31,((25,24),((30,29),(22,(21,20))))))),((42,41),(26,((38,37),(((40,39),(36,35)),8)))))))))),(5,(2,(7,(4,3))))),1);
   tree tree_2125 [p = 0.000, P = 0.997] = [&W 0.000333] (6,((43,(10,(9,(((((19,18),(17,(28,16))),(15,14)),(13,12)),(11,((23,(31,((((34,33),(44,32)),(45,27)),((25,24),(22,((30,29),(21,20))))))),((42,41),(26,(((40,39),(36,35)),((38,37),8)))))))))),(5,(2,(7,(4,3))))),1);
   tree tree_2126 [p = 0.000, P = 0.998] = [&W 0.000333] (6,((43,(9,((13,12),(10,((((19,18),(28,(17,16))),(15,14)),(11,(31,((42,41),((23,((((34,33),(44,32)),(45,27)),((25,24),(22,((30,29),(21,20)))))),(26,(((40,39),(36,35)),((38,37),8)))))))))))),(5,(4,((7,2),3)))),1);
   tree tree_2127 [p = 0.000, P = 0.998] = [&W 0.000333] (6,((43,(10,(9,(((((19,18),(28,(17,16))),(15,14)),(13,12)),(11,(((((34,33),(44,32)),(45,27)),(23,(31,((25,24),(22,((30,29),(21,20))))))),((42,41),(26,((38,37),(((40,39),(36,35)),8)))))))))),(5,(2,(7,(4,3))))),1);
   tree tree_2128 [p = 0.000, P = 0.998] = [&W 0.000333] (6,((43,(10,(9,(((((19,18),(17,(28,16))),(15,14)),(13,12)),(11,(((((44,(34,33)),32),(45,27)),(23,(31,((25,24),(22,((30,29),(21,20))))))),((42,41),(26,(((40,39),(36,35)),((38,37),8)))))))))),(5,(2,(7,(4,3))))),1);
   tree tree_2129 [p = 0.000, P = 0.999] = [&W 0.000333] (6,((43,(10,(9,(((((19,18),((28,17),16)),(15,14)),(13,12)),(11,((42,41),(((((34,33),(44,32)),(45,27)),(31,(23,((25,24),(22,((30,29),(21,20))))))),(26,((38,37),(((40,39),(36,35)),8)))))))))),(5,(2,(7,(4,3))))),1);
   tree tree_2130 [p = 0.000, P = 0.999] = [&W 0.000333] (6,((43,(10,(9,(((((19,18),(28,(17,16))),(15,14)),(13,12)),(11,(((((34,33),(44,32)),(45,27)),(31,(23,((25,24),(22,((30,29),(21,20))))))),((42,41),(26,((38,37),(((40,39),(36,35)),8)))))))))),(5,(2,(7,(4,3))))),1);
   tree tree_2131 [p = 0.000, P = 0.999] = [&W 0.000333] (6,((43,(10,(9,(((((19,18),(28,(17,16))),(15,14)),(13,12)),(11,(((((34,33),(44,32)),(45,27)),(31,(23,((25,24),(22,((30,29),(21,20))))))),((42,41),(26,(((40,39),(36,35)),((38,37),8)))))))))),(5,(2,(7,(4,3))))),1);
   tree tree_2132 [p = 0.000, P = 1.000] = [&W 0.000333] (6,((43,(10,(9,(((((28,(19,18)),(17,16)),(15,14)),(13,12)),(11,((42,41),(((((34,33),(44,32)),(45,27)),(23,(31,((25,24),(22,((30,29),(21,20))))))),(26,((38,37),(((40,39),(36,35)),8)))))))))),(5,(2,(7,(4,3))))),1);
   tree tree_2133 [p = 0.000, P = 1.000] = [&W 0.000333] (6,((43,(10,(9,(((((28,(19,18)),(17,16)),(15,14)),(13,12)),(11,(((((34,33),(44,32)),(45,27)),(23,(31,((25,24),(22,((30,29),(21,20))))))),((42,41),(26,((38,37),(((40,39),(36,35)),8)))))))))),(5,(2,(7,(4,3))))),1);
end;
```
