## Supplementary material for "Discovery of novel papillomaviruses in the critically-endangered Malayan and Chinese pangolins": L1_proteins.linsi2.manual-edit.nexus.tstat

```
[ID: 9917746885]
ID	#obs	Probability(=s)	Stddev(s)	Min(s)	Max(s)	Nruns
46		3002	1.000000e+00	0.000000e+00	1.000000e+00	1.000000e+00	2
47		3002	1.000000e+00	0.000000e+00	1.000000e+00	1.000000e+00	2
48		3002	1.000000e+00	0.000000e+00	1.000000e+00	1.000000e+00	2
49		3002	1.000000e+00	0.000000e+00	1.000000e+00	1.000000e+00	2
50		3002	1.000000e+00	0.000000e+00	1.000000e+00	1.000000e+00	2
51		3002	1.000000e+00	0.000000e+00	1.000000e+00	1.000000e+00	2
52		3002	1.000000e+00	0.000000e+00	1.000000e+00	1.000000e+00	2
53		3002	1.000000e+00	0.000000e+00	1.000000e+00	1.000000e+00	2
54		3001	9.996669e-01	4.710905e-04	9.993338e-01	1.000000e+00	2
55		3001	9.996669e-01	4.710905e-04	9.993338e-01	1.000000e+00	2
56		3001	9.996669e-01	4.710905e-04	9.993338e-01	1.000000e+00	2
57		3001	9.996669e-01	4.710905e-04	9.993338e-01	1.000000e+00	2
58		3001	9.996669e-01	4.710905e-04	9.993338e-01	1.000000e+00	2
59		3001	9.996669e-01	4.710905e-04	9.993338e-01	1.000000e+00	2
60		3000	9.993338e-01	9.421809e-04	9.986676e-01	1.000000e+00	2
61		3000	9.993338e-01	9.421809e-04	9.986676e-01	1.000000e+00	2
62		3000	9.993338e-01	0.000000e+00	9.993338e-01	9.993338e-01	2
63		2998	9.986676e-01	9.421809e-04	9.980013e-01	9.993338e-01	2
64		2997	9.983344e-01	4.710905e-04	9.980013e-01	9.986676e-01	2
65		2992	9.966689e-01	1.884362e-03	9.953364e-01	9.980013e-01	2
66		2986	9.946702e-01	9.421809e-04	9.940040e-01	9.953364e-01	2
67		2968	9.886742e-01	9.421809e-04	9.880080e-01	9.893404e-01	2
68		2968	9.886742e-01	0.000000e+00	9.886742e-01	9.886742e-01	2
69		2962	9.866755e-01	3.768724e-03	9.840107e-01	9.893404e-01	2
70		2914	9.706862e-01	9.421809e-03	9.640240e-01	9.773484e-01	2
71		2907	9.683544e-01	3.297633e-03	9.660227e-01	9.706862e-01	2
72		2896	9.646902e-01	1.884362e-03	9.633578e-01	9.660227e-01	2
73		2836	9.447035e-01	1.319053e-02	9.353764e-01	9.540306e-01	2
74		2821	9.397069e-01	2.779434e-02	9.200533e-01	9.593604e-01	2
75		2815	9.377082e-01	1.366162e-02	9.280480e-01	9.473684e-01	2
76		2809	9.357095e-01	2.308343e-02	9.193871e-01	9.520320e-01	2
77		2770	9.227182e-01	1.036399e-02	9.153897e-01	9.300466e-01	2
78		2623	8.737508e-01	1.648817e-02	8.620919e-01	8.854097e-01	2
79		2481	8.264490e-01	1.366162e-02	8.167888e-01	8.361093e-01	2
80		2351	7.831446e-01	4.710905e-04	7.828115e-01	7.834777e-01	2
81		2137	7.118588e-01	2.967870e-02	6.908728e-01	7.328448e-01	2
82		2006	6.682212e-01	2.449670e-02	6.508994e-01	6.855430e-01	2
83		1938	6.455696e-01	1.790144e-02	6.329114e-01	6.582278e-01	2
84		1841	6.132578e-01	1.177726e-02	6.049300e-01	6.215856e-01	2
85		1160	3.864091e-01	2.167016e-02	3.710859e-01	4.017322e-01	2
86		1158	3.857428e-01	1.224835e-02	3.770819e-01	3.944037e-01	2
87		1010	3.364424e-01	3.486069e-02	3.117921e-01	3.610926e-01	2
88		986	3.284477e-01	2.261234e-02	3.124584e-01	3.444370e-01	2
89		831	2.768155e-01	1.366162e-02	2.671552e-01	2.864757e-01	2
90		723	2.408394e-01	9.892900e-03	2.338441e-01	2.478348e-01	2
91		650	2.165223e-01	1.884362e-03	2.151899e-01	2.178548e-01	2
92		640	2.131912e-01	8.479628e-03	2.071952e-01	2.191872e-01	2
93		629	2.095270e-01	8.008538e-03	2.038641e-01	2.151899e-01	2
94		600	1.998668e-01	1.601708e-02	1.885410e-01	2.111925e-01	2
95		582	1.938708e-01	2.261234e-02	1.778814e-01	2.098601e-01	2
96		577	1.922052e-01	6.124176e-03	1.878748e-01	1.965356e-01	2
97		575	1.915390e-01	3.297633e-03	1.892072e-01	1.938708e-01	2
98		566	1.885410e-01	5.653086e-03	1.845436e-01	1.925383e-01	2
99		552	1.838774e-01	1.224835e-02	1.752165e-01	1.925383e-01	2
100		550	1.832112e-01	2.826543e-03	1.812125e-01	1.852099e-01	2
101		520	1.732179e-01	4.710905e-03	1.698867e-01	1.765490e-01	2
102		514	1.712192e-01	9.421809e-04	1.705530e-01	1.718854e-01	2
103		471	1.568954e-01	9.892900e-03	1.499001e-01	1.638907e-01	2
```
