## Supplementary material for "Discovery of novel papillomaviruses in the critically-endangered Malayan and Chinese pangolins": L1_proteins.linsi2.manual-edit.nexus.vstat

```
[ID: 9917746885]
Parameter	Mean	Variance	CredInt_Lower	CredInt_Upper	Median	PSRF	Nruns
length[1]	2.003431e-03	3.941369e-06	1.460628e-07	5.959677e-03	1.394634e-03	9.996848e-01	2
length[2]	2.018604e-03	4.128687e-06	1.477537e-06	6.069887e-03	1.400040e-03	1.001168e+00	2
length[3]	1.961388e-03	4.085786e-06	2.541104e-06	6.044754e-03	1.359275e-03	9.998928e-01	2
length[4]	4.074469e-03	8.502259e-06	2.851879e-05	9.858772e-03	3.418705e-03	9.998966e-01	2
length[5]	1.122730e-01	3.983995e-04	7.412753e-02	1.508148e-01	1.117464e-01	9.999237e-01	2
length[6]	2.090710e-03	4.119506e-06	1.497779e-06	6.133815e-03	1.466793e-03	9.996956e-01	2
length[7]	2.084098e-03	4.396906e-06	1.536089e-06	6.213238e-03	1.425137e-03	1.001209e+00	2
length[8]	3.085229e-01	1.449114e-03	2.350693e-01	3.809447e-01	3.063914e-01	1.000301e+00	2
length[9]	2.665005e-01	1.342451e-03	1.935445e-01	3.381292e-01	2.656864e-01	1.003675e+00	2
length[10]	4.659648e-01	2.379831e-03	3.740505e-01	5.587788e-01	4.645610e-01	1.000102e+00	2
length[11]	4.203519e-01	2.080802e-03	3.321556e-01	5.080827e-01	4.180312e-01	9.998211e-01	2
length[12]	4.310022e-01	2.444927e-03	3.460562e-01	5.388632e-01	4.287450e-01	1.000473e+00	2
length[13]	4.222919e-01	2.362777e-03	3.349261e-01	5.162284e-01	4.183716e-01	1.005680e+00	2
length[14]	4.081628e-01	2.066240e-03	3.259087e-01	5.008052e-01	4.061510e-01	9.997528e-01	2
length[15]	2.897467e-01	1.634214e-03	2.164412e-01	3.721476e-01	2.886932e-01	9.996678e-01	2
length[16]	5.356626e-01	4.298897e-03	4.093090e-01	6.639225e-01	5.322283e-01	1.003167e+00	2
length[17]	4.728459e-01	3.122404e-03	3.626889e-01	5.788994e-01	4.702655e-01	1.000390e+00	2
length[18]	3.312223e-01	2.113020e-03	2.435377e-01	4.184732e-01	3.293275e-01	1.000839e+00	2
length[19]	4.170106e-01	2.347755e-03	3.269515e-01	5.096456e-01	4.144781e-01	1.000323e+00	2
length[20]	1.385269e-01	8.517858e-04	8.006096e-02	1.911855e-01	1.371984e-01	9.998526e-01	2
length[21]	1.490023e-01	9.320082e-04	9.586661e-02	2.148093e-01	1.483752e-01	1.000096e+00	2
length[22]	5.579819e-01	3.897033e-03	4.379440e-01	6.828780e-01	5.537946e-01	9.999631e-01	2
length[23]	4.931780e-01	2.703234e-03	3.912099e-01	5.947559e-01	4.912898e-01	1.000270e+00	2
length[24]	5.029384e-01	3.165444e-03	3.998803e-01	6.163143e-01	5.013613e-01	9.997396e-01	2
length[25]	4.226509e-01	2.660502e-03	3.216028e-01	5.219638e-01	4.204940e-01	1.001755e+00	2
length[26]	3.017112e-01	1.517720e-03	2.286766e-01	3.826865e-01	3.010524e-01	9.999080e-01	2
length[27]	4.488113e-01	2.576283e-03	3.474910e-01	5.450312e-01	4.464503e-01	9.997043e-01	2
length[28]	7.600788e-01	5.823872e-03	6.172964e-01	9.149704e-01	7.558545e-01	9.996702e-01	2
length[29]	3.712312e-01	2.771944e-03	2.743528e-01	4.803719e-01	3.685114e-01	1.002724e+00	2
length[30]	4.770150e-01	3.470428e-03	3.673657e-01	5.945450e-01	4.738245e-01	1.000163e+00	2
length[31]	8.710166e-01	7.055546e-03	7.103500e-01	1.033570e+00	8.693044e-01	1.000452e+00	2
length[32]	5.760408e-01	1.472827e-02	3.380629e-01	8.028607e-01	5.708496e-01	9.997615e-01	2
length[33]	6.902426e-01	5.269278e-03	5.553319e-01	8.385993e-01	6.848973e-01	9.996869e-01	2
length[34]	4.646790e-01	3.271238e-03	3.610729e-01	5.797847e-01	4.613352e-01	9.997776e-01	2
length[35]	1.963180e-01	9.420483e-04	1.361297e-01	2.547857e-01	1.953919e-01	9.998978e-01	2
length[36]	3.670699e-01	1.840627e-03	2.862739e-01	4.524239e-01	3.639329e-01	9.999349e-01	2
length[37]	2.703398e-01	1.040804e-03	2.104294e-01	3.343021e-01	2.687144e-01	9.998093e-01	2
length[38]	1.665255e-01	6.722791e-04	1.139438e-01	2.141532e-01	1.655454e-01	9.997578e-01	2
length[39]	3.078585e-01	1.335327e-03	2.394319e-01	3.789087e-01	3.067801e-01	1.000096e+00	2
length[40]	2.178073e-01	8.975188e-04	1.622229e-01	2.768237e-01	2.159198e-01	1.001823e+00	2
length[41]	4.592843e-01	3.147782e-03	3.602605e-01	5.750537e-01	4.564424e-01	9.996724e-01	2
length[42]	5.717839e-01	3.693850e-03	4.627875e-01	6.978635e-01	5.674625e-01	9.997149e-01	2
length[43]	3.547742e-01	1.586803e-03	2.834301e-01	4.396676e-01	3.527370e-01	1.001004e+00	2
length[44]	3.935073e+00	1.686606e-01	3.167232e+00	4.756850e+00	3.917050e+00	1.000124e+00	2
length[45]	3.961558e-01	2.290543e-03	3.053307e-01	4.895522e-01	3.931020e-01	1.000543e+00	2
length[46]	5.317403e-01	3.900878e-03	4.166724e-01	6.533199e-01	5.299960e-01	1.000747e+00	2
length[47]	6.675425e-02	4.495573e-04	2.805439e-02	1.086707e-01	6.534297e-02	9.997053e-01	2
length[48]	1.279214e-01	7.299171e-04	7.625405e-02	1.798121e-01	1.260960e-01	1.000248e+00	2
length[49]	1.977979e-01	1.605530e-03	1.236150e-01	2.757159e-01	1.962523e-01	9.996968e-01	2
length[50]	3.476439e-01	3.102659e-03	2.464347e-01	4.608761e-01	3.447323e-01	9.997497e-01	2
length[51]	1.771867e-01	9.564406e-04	1.167098e-01	2.370212e-01	1.748475e-01	1.000508e+00	2
length[52]	1.153517e-01	4.024423e-04	7.711678e-02	1.558436e-01	1.143182e-01	1.000352e+00	2
length[53]	2.095847e-01	2.394980e-03	1.188819e-01	3.072333e-01	2.067376e-01	9.997335e-01	2
length[54]	1.019107e-01	6.946055e-04	5.032452e-02	1.509818e-01	1.005288e-01	9.999074e-01	2
length[55]	1.467502e-01	8.188405e-04	9.191198e-02	2.025464e-01	1.459670e-01	9.996691e-01	2
length[56]	1.017233e-01	6.773959e-04	5.466034e-02	1.564048e-01	1.002959e-01	9.999477e-01	2
length[57]	9.702417e-02	8.612502e-04	4.462959e-02	1.563684e-01	9.524253e-02	9.996947e-01	2
length[58]	1.700394e-01	1.128567e-03	1.092888e-01	2.394733e-01	1.687678e-01	1.000885e+00	2
length[59]	1.323137e-01	5.530668e-04	8.707235e-02	1.769499e-01	1.317741e-01	9.998915e-01	2
length[60]	5.432136e-02	3.540621e-04	1.780725e-02	8.860603e-02	5.279696e-02	9.997775e-01	2
length[61]	1.141796e-01	1.273091e-03	4.470254e-02	1.842245e-01	1.121335e-01	9.997048e-01	2
length[62]	1.222256e-01	1.177695e-03	6.009050e-02	1.912192e-01	1.216472e-01	1.000148e+00	2
length[63]	4.131630e-02	3.086009e-04	9.763446e-03	7.555346e-02	3.942667e-02	9.999721e-01	2
length[64]	6.138816e-02	3.475788e-04	2.753955e-02	9.893839e-02	6.016231e-02	9.998039e-01	2
length[65]	4.838084e-02	3.648867e-04	1.373744e-02	8.472171e-02	4.638198e-02	9.996746e-01	2
length[66]	5.057306e-02	3.572626e-04	1.652848e-02	8.795427e-02	4.899245e-02	1.000365e+00	2
length[67]	5.994156e-02	4.031983e-04	2.546214e-02	1.040733e-01	5.793475e-02	9.997737e-01	2
length[68]	8.093148e-02	8.980308e-04	2.288978e-02	1.372991e-01	7.933606e-02	9.996978e-01	2
length[69]	7.427224e-02	6.085301e-04	2.818824e-02	1.216141e-01	7.268793e-02	9.999968e-01	2
length[70]	7.717881e-02	6.971342e-04	2.878161e-02	1.287813e-01	7.508203e-02	9.996830e-01	2
length[71]	4.267082e-02	3.344211e-04	1.159357e-02	7.959263e-02	4.060079e-02	9.996979e-01	2
length[72]	2.114665e-01	1.085208e-02	9.987577e-03	4.027356e-01	2.037778e-01	1.000114e+00	2
length[73]	3.072780e-02	2.008609e-04	4.372551e-03	5.731217e-02	2.893121e-02	9.996764e-01	2
length[74]	5.112581e-02	4.667480e-04	1.376958e-02	9.430782e-02	4.918443e-02	9.998124e-01	2
length[75]	5.404094e-02	5.556173e-04	1.181597e-02	1.005390e-01	5.190710e-02	9.998344e-01	2
length[76]	8.248517e-02	8.877070e-04	2.167034e-02	1.362348e-01	8.130773e-02	1.000286e+00	2
length[77]	5.687531e-02	4.565429e-04	1.706670e-02	9.965539e-02	5.556573e-02	9.998857e-01	2
length[78]	7.577426e-02	9.127644e-04	1.992399e-02	1.350041e-01	7.371344e-02	1.001855e+00	2
length[79]	6.490705e-02	8.701692e-04	1.136602e-02	1.222506e-01	6.278172e-02	9.999410e-01	2
length[80]	5.562229e-02	5.330892e-04	1.395266e-02	1.023044e-01	5.390313e-02	1.001874e+00	2
length[81]	6.338713e-02	1.250006e-03	6.745883e-05	1.285842e-01	5.890374e-02	1.000117e+00	2
length[82]	4.083753e-02	5.166685e-04	1.109234e-04	8.159856e-02	3.866387e-02	1.000308e+00	2
length[83]	4.520548e-02	3.705587e-04	1.171585e-02	8.341386e-02	4.312868e-02	1.000578e+00	2
length[84]	3.926300e-02	2.917859e-04	1.129422e-02	7.595071e-02	3.738071e-02	9.995338e-01	2
length[85]	5.273230e-02	5.491696e-04	1.172092e-02	9.756793e-02	5.057357e-02	1.001244e+00	2
length[86]	4.469121e-02	3.872568e-04	1.158551e-02	8.767711e-02	4.179015e-02	9.999114e-01	2
length[87]	4.191966e-02	3.610760e-04	7.875786e-03	7.909975e-02	3.987814e-02	9.990249e-01	2
length[88]	4.236697e-02	3.935386e-04	5.720902e-03	7.736797e-02	4.001152e-02	1.025219e+00	2
length[89]	4.655430e-02	4.181906e-04	9.308272e-03	8.591822e-02	4.550325e-02	9.988890e-01	2
length[90]	2.309232e-03	4.582580e-06	3.391063e-07	7.032447e-03	1.649892e-03	9.989292e-01	2
length[91]	1.901568e-03	3.934650e-06	2.458107e-06	5.896829e-03	1.220814e-03	9.985232e-01	2
length[92]	2.717703e-02	3.131159e-04	3.492319e-04	6.293595e-02	2.303070e-02	9.993643e-01	2
length[93]	2.100923e-03	4.162324e-06	1.744985e-06	6.248472e-03	1.450512e-03	9.990481e-01	2
length[94]	1.960658e-03	3.396275e-06	9.076720e-06	5.473528e-03	1.416902e-03	9.983646e-01	2
length[95]	1.839891e-03	3.375327e-06	4.223732e-06	5.295909e-03	1.324369e-03	9.992096e-01	2
length[96]	2.120576e-03	4.111595e-06	9.614690e-08	6.419386e-03	1.536810e-03	1.000383e+00	2
length[97]	2.098243e-03	4.778019e-06	5.709641e-06	6.518913e-03	1.386384e-03	9.982827e-01	2
length[98]	2.011214e-03	3.452169e-06	3.101948e-06	6.083824e-03	1.456706e-03	9.987212e-01	2
length[99]	1.984533e-03	3.943849e-06	1.028853e-06	6.126287e-03	1.331703e-03	9.996805e-01	2
length[100]	2.108738e-03	4.603028e-06	2.030367e-06	6.414221e-03	1.474978e-03	1.000163e+00	2
length[101]	5.051782e-02	1.162549e-03	1.709550e-04	1.101657e-01	4.501449e-02	9.980810e-01	2
length[102]	3.570084e-02	3.678379e-04	3.040490e-03	7.050694e-02	3.360974e-02	9.992533e-01	2
length[103]	5.664007e-02	9.311718e-04	3.322207e-03	1.114947e-01	5.245029e-02	9.989428e-01	2
```
