## Supplementary material for "Discovery of novel papillomaviruses in the critically-endangered Malayan and Chinese pangolins": MJ55.tbl

```
>Feature MJ55
1310	3121	gene
			gene	E1
1310	3121	CDS
			product	E1
			gene	E1
			codon_start	1
3063	4391	gene
			gene	E2
3063	4391	CDS
			product	E2
			gene	E2
			codon_start	1
614	1042	gene
			gene	E6
614	1042	CDS
			product	E6
			gene	E6
			codon_start	1
1018	1317	gene
			gene	E7
1018	1317	CDS
			product	E7
			gene	E7
			codon_start	1
5896	7404	gene
			gene	L1
5896	7404	CDS
			product	L1
			gene	L1
			codon_start	1
4393	5880	gene
			gene	L2
4393	5880	CDS
			product	L2
			gene	L2
			codon_start	1
1	613	misc_feature
			note	URR
508	527	misc_feature
			note	E1BS
455	467	misc_feature
			note	E2BS
```
