## Supplementary material for "Discovery of novel papillomaviruses in the critically-endangered Malayan and Chinese pangolins": MJ23_2.0.tbl

```
>Feature MJ23_2.0
1259	3148	gene
			gene	E1
1259	3148	CDS
			product	E1
			gene	E1
			codon_start	1
3090	4418	gene
			gene	E2
3090	4418	CDS
			product	E2
			gene	E2
			codon_start	1
563	991	gene
			gene	E6
563	991	CDS
			product	E6
			gene	E6
			codon_start	1
967	1266	gene
			gene	E7
967	1266	CDS
			product	E7
			gene	E7
			codon_start	1
5923	7437	gene
			gene	L1
5923	7437	CDS
			product	L1
			gene	L1
			codon_start	1
4420	5907	gene
			gene	L2
4420	5907	CDS
			product	L2
			gene	L2
			codon_start	1
1	562	misc_feature
			note	URR
457	476	misc_feature
			note	E1BS
404	416	misc_feature
			note	E2BS
1638	1669	gene
			gene	E8^E2
1638	1669	CDS
			product	E8^E2
			gene	E8^E2
			codon_start	1
1259	1274	gene
			gene	E1^E4
1259	1274	CDS
			product	E1^E4
			gene	E1^E4
			codon_start	1
```
