## Supplementary material for "Discovery of novel papillomaviruses in the critically-endangered Malayan and Chinese pangolins": MjPV1k33.tbl

```
>Feature MjPV1k33
1200	2999	gene
			gene	E1
1200	2999	CDS
			product	E1
			gene	E1
			codon_start	1
2941	4239	gene
			gene	E2
2941	4239	CDS
			product	E2
			gene	E2
			codon_start	1
505	927	gene
			gene	E6
505	927	CDS
			product	E6
			gene	E6
			codon_start	1
929	1207	gene
			gene	E7
929	1207	CDS
			product	E7
			gene	E7
			codon_start	1
5739	7253	gene
			gene	L1
5739	7253	CDS
			product	L1
			gene	L1
			codon_start	1
4106	5722	gene
			gene	L2
4106	5722	CDS
			product	L2
			gene	L2
			codon_start	1
1	504	misc_feature
			note	URR
405	424	misc_feature
			note	E1BS
354	366	misc_feature
			note	E2BS
1576	1607	gene
			gene	E8^E2
1576	1607	CDS
			product	E8^E2
			gene	E8^E2
			codon_start	1
1200	1212	gene
			gene	E1^E4
1200	1212	CDS
			product	E1^E4
			gene	E1^E4
			codon_start	1
```
